## Supplemental Code for "ANDES: a novel best-match approach for enhancing gene set analysis in embedding spaces": doid.obo (part 3 of 7)

```
xref: UMLS_CUI:C0543669
is_a: DOID:0050736 ! autosomal dominant disease
is_a: DOID:9500 ! leukocyte disease

[Term]
id: DOID:0090121
name: obsolete apparent mineralocorticoid excess
def: "An adrenal gland hyperfunction characterized by decreased conversion of biologically active cortisol to inactive cortisone resulting in low aldosterone levels, metabolic alkalosis, hypernatremia, hypokalemia and early-onset severe hypertension that has_material_basis_in homozygous or compound heterozygous mutation in the HSD11B2 gene on chromosome 16." []
synonym: "Ulick syndrome" EXACT []
is_obsolete: true

[Term]
id: DOID:0090122
name: aromatase excess syndrome
def: "A reproductive system disease characterized by increased extraglandular aromatization of steroids resulting in heterosexual precocity in males and isosexual precocity in females, and has_material_basis_in autosomal dominant inheritance of fusion of the aromatase gene (CYP19A1) with various partners, brought about by translocations and resulting in gain of function of the CYP19A1 gene." [url:https\://ghr.nlm.nih.gov/condition/aromatase-excess-syndrome, url:https\://www.omim.org/entry/139300]
subset: DO_rare_slim
synonym: "AEXS" EXACT []
synonym: "familial hyperestrogenism" EXACT []
synonym: "hereditary prepubertal gynecomastia" EXACT []
synonym: "increased aromatase activity" EXACT []
xref: GARD:12949
xref: ICD10CM:E30.1
xref: OMIM:139300
xref: ORDO:178345
is_a: DOID:15 ! reproductive system disease

[Term]
id: DOID:0090123
name: aromatic L-amino acid decarboxylase deficiency
def: "An inherited metabolic disorder that is characterized by reduced production of serotonin and dopamine resulting in hypotonia, hypokinesia, ptosis oculogyric crises, and signs of autonomic dysfunction, and has_material_basis_in autosomal recessive inheritance of homozygous or compound heterozygous mutation in the dopa decarboxylase gene (DDC) on chromosome 7p12." [url:https\://ghr.nlm.nih.gov/condition/aromatic-l-amino-acid-decarboxylase-deficiency, url:https\://www.omim.org/entry/608643]
subset: DO_rare_slim
synonym: "AADC deficiency" EXACT []
xref: GARD:770
xref: ICD10CM:E70.81
xref: MESH:C537437
xref: NCI:C142085
xref: OMIM:608643
xref: ORDO:35708
xref: SNOMEDCT_US_2023_03_01:124600004
xref: UMLS_CUI:C1291564
is_a: DOID:655 ! inherited metabolic disorder

[Term]
id: DOID:0090124
name: neurogenic-type arthrogryposis multiplex congenita-2
def: "An arthrogryposis multiplex congenita that is characterized by congenital contractures at the elbows and knees, myopathy, absence of muscle spindles, congenital heart disease and spinal motor neuron depletion, and has_material_basis_in autosomal recessive inheritance of homozygous mutation in the endoplasmic reticulum-golgi intermediate compartment protein 1 gene (ERGIC1) on chromosome region 5q35." [url:https\://www.ncbi.nlm.nih.gov/pubmed/28317099, url:https\://www.omim.org/entry/208100]
subset: DO_rare_slim
synonym: "AMC neurogenic type" EXACT []
synonym: "AMC2" EXACT []
synonym: "AMCN" EXACT []
synonym: "arthrogryposis multiplex congenita 2, neurogenic type" EXACT []
synonym: "arthrogryposis multiplex congenita neurogenic type" EXACT []
xref: MESH:C536614
xref: OMIM:208100
xref: ORDO:1143
xref: SNOMEDCT_US_2023_03_01:715316005
xref: UMLS_CUI:C1859721
is_a: DOID:0080954 ! arthrogryposis multiplex congenita

[Term]
id: DOID:0090125
name: brain small vessel disease 1
def: "A brain small vessel disease that is characterized by fragile small blood vessels in the brain, leukoencephalopathy, increased risk of stroke, seizure and migraine and in some cases Axenfeld-Riegar anomaly that has_material_basis_in autosomal dominant inheritance of heterozygous mutation in the collagen type IV alpha 1 chain gene (COL4A1) on chromosome 13q34." [url:https\://ghr.nlm.nih.gov/condition/col4a1-related-brain-small-vessel-disease, url:https\://ghr.nlm.nih.gov/condition/familial-porencephaly, url:https\://www.omim.org/entry/175780]
subset: DO_rare_slim
synonym: "autosomal dominant retinal arteriolar tortuosity, infantile hemiparesis, and leukencephalopathy" EXACT []
synonym: "brain small vessel disease with Axenfeld-Riegar anomaly" EXACT []
synonym: "brain small vessel disease with hemorrhage" EXACT []
synonym: "brain small vessel disease with or without ocular anomalies" EXACT []
synonym: "BSVD1" EXACT []
synonym: "COL4A1-related brain small vessel disease with hemorrhage" EXACT []
synonym: "COL4A1-related familial vascular leukoencephalopathy" EXACT []
synonym: "COL4A1-related retinal arteriolar tortuosity-infantile hemiparesis-autosomal dominant leukoencephalopathy syndrome" EXACT []
synonym: "infantile hemiparesis" EXACT []
synonym: "leukoencephalopathy with Axenfeld-Riegar anomaly" EXACT []
xref: OMIM:175780
xref: ORDO:36383
is_a: DOID:0050736 ! autosomal dominant disease
is_a: DOID:0112313 ! brain small vessel disease

[Term]
id: DOID:0090126
name: branched-chain keto acid dehydrogenase kinase deficiency
def: "An amino acid metabolic disorder that is characterized by autism, epilepsy, intellectual disability, and reduced levels of branched-chain amino acids that has_material_basis_in homozygous mutation in the branched chain keto acid dehydrogenase kinase gene (BCKDK) on chromosome 16p11." [url:https\://www.ncbi.nlm.nih.gov/pubmed/24449431, url:https\://www.omim.org/entry/614901]
subset: DO_rare_slim
synonym: "autism-epilepsy syndrome due to branched chain ketoacid dehydrogenase kinase deficiency" EXACT []
synonym: "BCKDK deficiency" EXACT []
synonym: "BCKDKD" EXACT []
xref: ICD10CM:E71.1
xref: OMIM:614923
xref: ORDO:308410
is_a: DOID:0050737 ! autosomal recessive disease
is_a: DOID:9252 ! amino acid metabolic disorder

[Term]
id: DOID:0090127
name: camptodactyly-arthropathy-coxa vara-pericarditis syndrome
def: "A syndrome that is characterized by congenital or early-onset camptodactyly, noninflammatory arthropathy with synovial hyperplasia and in some patients progressive coxa vara deformity, and/or noninflammatory pericardial or pleural effusion that has_material_basis_in autosomal recessive inheritance of homozygous mutation in the proteoglycan 4 gene (PRG4) on chromosome 1q31." [url:https\://www.ncbi.nlm.nih.gov/pubmed/29397575, url:https\://www.omim.org/entry/208250]
subset: DO_rare_slim
synonym: "arthropathy-camptodactyly syndrome" EXACT []
synonym: "CACP" EXACT []
synonym: "CACP syndrome" EXACT []
synonym: "camptodactyly-arthropathy-pericarditis syndrome" EXACT []
synonym: "CAP syndrome" EXACT []
synonym: "congenital familial hypertrophic synovitis" EXACT []
synonym: "familial fibrosing serositis" EXACT []
synonym: "Jacobs syndrome" EXACT []
synonym: "PAC syndrome" EXACT []
synonym: "pericarditis-arthropathy-camptodactyly syndrome" EXACT []
xref: MESH:C537560
xref: OMIM:208250
xref: ORDO:2848
xref: SNOMEDCT_US_2023_03_01:771187008
xref: UMLS_CUI:C1859690
is_a: DOID:0050737 ! autosomal recessive disease
is_a: DOID:225 ! syndrome

[Term]
id: DOID:0090128
name: Carvajal syndrome
def: "A Naxos disease that is characterized by dilated cardiomyopathy, woolly hair, and keratoderma that has_material_basis_in homozygous mutation in the desmoplakin gene on chromosome 6p24." [url:https\://ghr.nlm.nih.gov/condition/keratoderma-with-woolly-hair, url:https\://www.omim.org/entry/605676]
subset: DO_rare_slim
synonym: "DCWHK" EXACT []
synonym: "dilated cardiomyopathy with woolly hair and keratoderma" EXACT []
synonym: "palmoplantar keratoderma with left ventricular cardiomyopathy and woolly hair" EXACT []
xref: GARD:5595
xref: MESH:C535581
xref: OMIM:605676
xref: ORDO:65282
is_a: DOID:0080551 ! Naxos disease

[Term]
id: DOID:0090129
name: carnitine palmitoyltransferase I deficiency
def: "A lipid metabolism disorder that is characterized by impaired mitochondrial oxidation of long chain fatty acids in the liver and kidneys resulting in episodes of illness- or fasting-induced hypoketotic hypoglycemia, and has_material_basis_in autosomal recessive inheritance of homozygous or compound heterozygous mutation in the carnitine palmitoyltransferase 1A gene (CPT1A) on chromosome 11q13." [url:https\://ghr.nlm.nih.gov/condition/carnitine-palmitoyltransferase-i-deficiency, url:https\://www.omim.org/entry/255120]
subset: DO_rare_slim
synonym: "carnitine palmitoyl transferase 1A deficiency" EXACT []
synonym: "carnitine palmitoyl transferase IA deficiency" EXACT []
synonym: "CPT I deficiency" EXACT []
synonym: "CPT1A deficiency" EXACT []
synonym: "hepatic carnitine palmitoyl transferase 1 deficiency" EXACT []
synonym: "hepatic carnitine palmitoyl transferase I deficiency" EXACT []
synonym: "hepatic CPT deficiency type I" EXACT []
synonym: "L-CPT1 deficiency" EXACT []
xref: GARD:1120
xref: ICD10CM:E71.3
xref: OMIM:255120
xref: ORDO:156
is_a: DOID:3146 ! lipid metabolism disorder

[Term]
id: DOID:0090130
name: cortical dysplasia-focal epilepsy syndrome
def: "A brain disease that is characterized by cortical dysplasia, focal epilepsy, macrocephaly, and diminished deep-tendon reflexes that has_material_basis_in autosomal recessive inheritance of homozygous or compound heterozygous mutation in the contactin associated protein like 2 (CNTNAP2) gene on chromosome 7q35-q36." [url:https\://www.ncbi.nlm.nih.gov/pubmed/27439707, url:https\://www.omim.org/entry/610042]
subset: DO_rare_slim
synonym: "CDFE syndrome" EXACT []
synonym: "CDFES" EXACT []
synonym: "Pitt-Hopkins-like syndrome-1" EXACT []
synonym: "PTHSL1" EXACT []
xref: ICD10CM:Q04.8
xref: MESH:C567657
xref: OMIM:610042
xref: ORDO:163681
is_a: DOID:0050737 ! autosomal recessive disease
is_a: DOID:936 ! brain disease

[Term]
id: DOID:0090131
name: complex cortical dysplasia with other brain malformations
def: "A brain disease characterized by aberrant neuronal migration and disturbed axonal guidance resulting in variable brain malformations." [url:https\://www.ncbi.nlm.nih.gov/pubmed/20829227]
synonym: "CDCBM" EXACT []
xref: OMIM:PS614039
is_a: DOID:0050736 ! autosomal dominant disease
is_a: DOID:936 ! brain disease

[Term]
id: DOID:0090132
name: complex cortical dysplasia with other brain malformations 7
def: "A complex cortical dysplasia with other brain malformations that is characterized by abnormalities in coritcal brain development that has_material_basis_in autosomal dominant inheritance of heterozygous mutation in the tubulin beta 2B class IIb (TUBB2B) gene on chromosome 6p25." [url:https\://ghr.nlm.nih.gov/condition/polymicrogyria, url:https\://www.ncbi.nlm.nih.gov/pubmed/30016746, url:https\://www.omim.org/entry/610031]
subset: DO_rare_slim
synonym: "CDCBM7" EXACT []
synonym: "polymicrogyria due to TUBB2B mutation" EXACT []
xref: OMIM:610031
xref: ORDO:300573
is_a: DOID:0090131 ! complex cortical dysplasia with other brain malformations

[Term]
id: DOID:0090133
name: complex cortical dysplasia with other brain malformations 2
def: "A complex cortical dysplasia with other brain malformations that has_material_basis_in autosomal dominant inheritance of heterozygous mutation in the kinesin family member 5C (KIF5C) gene on chromosome 2q23." [url:https\://www.ncbi.nlm.nih.gov/books/NBK350554/, url:https\://www.ncbi.nlm.nih.gov/pubmed/29048727, url:https\://www.omim.org/entry/615282]
synonym: "CDCBM2" EXACT []
xref: OMIM:615282
is_a: DOID:0090131 ! complex cortical dysplasia with other brain malformations

[Term]
id: DOID:0090134
name: complex cortical dysplasia with other brain malformations 3
def: "A complex cortical dysplasia with other brain malformations that has_material_basis_in autosomal dominant inheritance of heterozygous mutation in the kinesin family member 2A (KIF2A) gene on chromosome 5q12." [url:https\://www.ncbi.nlm.nih.gov/books/NBK350554/, url:https\://www.ncbi.nlm.nih.gov/pubmed/29077851, url:https\://www.omim.org/entry/615411]
synonym: "CDCBM3" EXACT []
xref: OMIM:615411
is_a: DOID:0090131 ! complex cortical dysplasia with other brain malformations

[Term]
id: DOID:0090135
name: complex cortical dysplasia with other brain malformations 5
def: "A complex cortical dysplasia with other brain malformations that has_material_basis_in autosomal dominant inheritance of heterozygous mutation in the tubulin beta 2A class IIa (TUBB2A) gene on chromosome 6p25." [url:https\://www.ncbi.nlm.nih.gov/books/NBK350554/, url:https\://www.omim.org/entry/615763]
synonym: "CDCBM5" EXACT []
xref: OMIM:615763
is_a: DOID:0090131 ! complex cortical dysplasia with other brain malformations

[Term]
id: DOID:0090136
name: complex cortical dysplasia with other brain malformations 6
def: "A complex cortical dysplasia with other brain malformations that has_material_basis_in autosomal dominant inheritance of heterozygous mutation in the tubulin beta class I (TUBB) gene on chromosome 6p21." [url:https\://www.ncbi.nlm.nih.gov/pubmed/30936767, url:https\://www.omim.org/entry/615771]
synonym: "CDCBM56" EXACT []
xref: OMIM:615771
is_a: DOID:0090131 ! complex cortical dysplasia with other brain malformations

[Term]
id: DOID:0090137
name: complex cortical dysplasia with other brain malformations 1
def: "A complex cortical dysplasia with other brain malformations that has_material_basis_in autosomal dominant inheritance of heterozygous mutation in the tubulin beta 3 class III (TUBB3) gene on chromosome 16q24.3." [url:https\://www.ncbi.nlm.nih.gov/books/NBK350554/, url:https\://www.ncbi.nlm.nih.gov/pubmed/30016746, url:https\://www.omim.org/entry/614039]
subset: DO_rare_slim
synonym: "CDCBM1" EXACT []
synonym: "cortical dysgenesis with pontocerebellar hypoplasia due to TUBB3 mutation" EXACT []
xref: ICD10CM:Q04.3
xref: OMIM:614039
xref: ORDO:300570
is_a: DOID:0090131 ! complex cortical dysplasia with other brain malformations

[Term]
id: DOID:0090138
name: complex cortical dysplasia with other brain malformations 4
def: "A complex cortical dysplasia with other brain malformations that has_material_basis_in autosomal dominant inheritance of heterozygous mutation in the tubulin gamma 1 gene on chromosome 17q21." [url:https\://www.ncbi.nlm.nih.gov/books/NBK350554/, url:https\://www.omim.org/entry/615412]
synonym: "CDCBM4" EXACT []
xref: OMIM:615412
is_a: DOID:0090131 ! complex cortical dysplasia with other brain malformations

[Term]
id: DOID:0090139
name: cortisone reductase deficiency
def: "An endocrine system disease characterized by failure to regenerate the active glucocorticoid cortisol from cortisone resulting in adrenal hyperandrogenism." [url:https\://en.wikipedia.org/wiki/Cortisone_reductase_deficiency, url:https\://www.ncbi.nlm.nih.gov/pubmed/22476103]
subset: DO_rare_slim
synonym: "CORTRD" EXACT []
xref: GARD:9882
xref: MESH:C536447
xref: OMIM:PS604931
is_a: DOID:28 ! endocrine system disease

[Term]
id: DOID:0090140
name: cortisone reductase deficiency 2
def: "A cortisone reductase deficiency that is characterized by a failure to regenerate cortisol via the enzyme 11-beta-hydroxysteroid dehydrogenase, resulting in ACTH-mediated adrenal hyperandrogenism, and has_material_basis_in autosomal dominant inheritance of heterozygous mutation in the 11-beta-hydroxysteroid dehydrogenase type I (HSD11B1) gene on chromosome 1q32." [url:https\://www.ncbi.nlm.nih.gov/pubmed/29843121, url:https\://www.omim.org/entry/614662]
subset: NCIthesaurus
synonym: "CORTRD2" EXACT []
xref: NCI:C131084
xref: OMIM:614662
is_a: DOID:0050736 ! autosomal dominant disease
is_a: DOID:0090139 ! cortisone reductase deficiency

[Term]
id: DOID:0090141
name: cortisone reductase deficiency 1
def: "A cortisone reductase deficiency that is characterized by failure to regenerate cortisol via the enzyme 11-beta-hydroxysteroid dehydrogenase which requires NADPH regeneration by hexose-6-phosphate dehydrogenase, resulting in ACTH-mediated adrenal hyperandrogenism. It has_material_basis_in autosomal recessive inheritance of homozygous or compound heterozygous mutation in the hexose-6-phosphate dehydrogenase gene (H6PD) on chromosome 1p36." [url:https\://www.ncbi.nlm.nih.gov/pubmed/29843121, url:https\://www.omim.org/entry/604931]
subset: NCIthesaurus
synonym: "CORTRD1" EXACT []
xref: NCI:C131849
xref: OMIM:604931
is_a: DOID:0050737 ! autosomal recessive disease
is_a: DOID:0090139 ! cortisone reductase deficiency

[Term]
id: DOID:0090142
name: cystathioninuria
def: "An amino acid metabolic disorder that is characterized by elevated plasma and urinary cystathionine levels that has_material_basis_in autosomal recessive inheritance of homozygous or compound heterozygous mutation in the gene encoding cystathionine gamma-lyase (CTH) on chromosome 1p31." [url:https\://www.ncbi.nlm.nih.gov/pubmed/20584029, url:https\://www.omim.org/entry/219500]
subset: DO_rare_slim
subset: NCIthesaurus
synonym: "cystathionase deficiency" EXACT []
synonym: "cystathione gamma-lyase deficiency syndrome" EXACT []
synonym: "gamma-cystathionase deficiency" EXACT []
xref: GARD:2428
xref: ICD10CM:E72.19
xref: MESH:C535408
xref: NCI:C129070
xref: OMIM:219500
xref: ORDO:212
xref: SNOMEDCT_US_2023_03_01:13003007
xref: SNOMEDCT_US_2023_03_01:6885006
xref: UMLS_CUI:C0220993
xref: UMLS_CUI:C0268616
is_a: DOID:0050737 ! autosomal recessive disease
is_a: DOID:9252 ! amino acid metabolic disorder

[Term]
id: DOID:0090143
name: brachyolmia-amelogenesis imperfecta syndrome
def: "A syndrome characterized by skeletal dysplasia (broad ilia, elongated femoral necks with coxa valga, scoliosis), mild platyspondyly, short trunked short stature, and amelogenesis imperfecta that has_material_basis_in autosomal recessive inheritance of homozygous or compound heterozygous mutation in the latent transforming growth factor beta binding protein 3 gene (LTBP3) on chromosome 11q13." [url:https\://www.ncbi.nlm.nih.gov/pubmed/30887145, url:https\://www.omim.org/entry/601216]
subset: DO_rare_slim
synonym: "DASS" EXACT []
synonym: "dental anomalies and short stature" EXACT []
synonym: "platyspondyly with amelogenesis imperfecta" EXACT []
synonym: "selective tooth agenesis 5" EXACT []
synonym: "STHAG6" EXACT []
xref: GARD:5478
xref: ICD10CM:Q76.3
xref: OMIM:601216
xref: ORDO:2899
is_a: DOID:0050737 ! autosomal recessive disease
is_a: DOID:225 ! syndrome

[Term]
id: DOID:0090144
name: Donnai-Barrow syndrome
def: "A syndrome that is characterized by facial and ocular abnormalities, sensorineural hearing loss, agenesis of the corpus callosum, variable intellectual disability, and proteinuria that has_material_basis_in homozygous or compound heterozygous mutation in the LDL receptor related protein 2 gene (LRP2) on chromosome 2q31." [url:https\://ghr.nlm.nih.gov/condition/donnai-barrow-syndrome, url:https\://www.omim.org/entry/222448]
subset: DO_rare_slim
synonym: "DBS/FOAR syndrome" EXACT []
synonym: "diaphragmatic hernia, exomphalos, absent corpus callosum, hypertelorism, myopia, sensorineural deafness, and proteinuria" EXACT []
synonym: "diaphragmatic hernia-exomphalos-hypertelorism syndrome" EXACT []
synonym: "diaphragmatic hernia-hypertelorism-myopia-deafness syndrome" EXACT []
synonym: "facio-oculo-acoustico-renal syndrome" EXACT []
synonym: "faciooculoacousticorenal syndrome" EXACT []
synonym: "FOAR syndrome" EXACT []
synonym: "Holmes-Schepens syndrome" EXACT []
synonym: "syndrome of ocular and facial anomalies, telecanthus and deafness" EXACT []
xref: GARD:1899
xref: MESH:C536390
xref: OMIM:222448
xref: ORDO:2143
xref: SNOMEDCT_US_2023_03_01:702418009
xref: UMLS_CUI:C1857277
is_a: DOID:0050737 ! autosomal recessive disease
is_a: DOID:225 ! syndrome

[Term]
id: DOID:0090145
name: dopamine beta-hydroxylase deficiency
def: "An inherited metabolic disorder characterized by decreased beta-hydroxylation of dopamine in nerves resulting in impaired autonomic noradrenergic neurotransmission and clinical features including severely decreased norepinephrine levels, orthostatic hypotension, ptosis, nasal stuffiness, and delayed eye opening that has_material_basis_in autosomal recessive inheritance of homozygous or compound heterozygous mutation in the dopamine beta-hydroxylase gene (DBH) on chromosome 9q34." [url:https\://ghr.nlm.nih.gov/condition/dopamine-beta-hydroxylase-deficiency, url:https\://www.omim.org/entry/223360]
subset: DO_rare_slim
synonym: "congenital dopamine beta-hydroxylase deficiency" EXACT []
synonym: "noradrenaline deficiency" EXACT []
synonym: "norepinephrine deficiency" EXACT []
xref: GARD:1903
xref: MESH:C535600
xref: OMIM:223360
xref: ORDO:230
xref: SNOMEDCT_US_2023_03_01:237923004
xref: UMLS_CUI:C0342687
is_a: DOID:655 ! inherited metabolic disorder
is_a: DOID:863 ! nervous system disease

[Term]
id: DOID:0110000
name: 3-methylglutaconic aciduria type 5
def: "A 3-methylglutaconic aciduria that has_material_basis_in homozygous mutation in the DNAJC19 gene on chromosome 3q26." [url:https\://www.ncbi.nlm.nih.gov/pubmed/16055927]
subset: DO_rare_slim
synonym: "3-methylglutaconic aciduria type V" EXACT []
synonym: "DCMA" EXACT []
synonym: "DCMA syndrome" EXACT []
synonym: "dilated cardiomyopathy with ataxia" EXACT []
synonym: "MGA5" EXACT []
synonym: "MGCA5" EXACT []
xref: OMIM:610198
xref: ORDO:66634
is_a: DOID:0050737 ! autosomal recessive disease
is_a: DOID:0060336 ! 3-methylglutaconic aciduria

[Term]
id: DOID:0110001
name: 3-methylglutaconic aciduria with deafness, encephalopathy, and Leigh-like syndrome
def: "A 3-methylglutaconic aciduria that has_material_basis_in homozygous or compound heterozygous mutation in the SERAC1 gene on chromosome 6q25." [url:https\://www.ncbi.nlm.nih.gov/pubmed/22683713]
subset: DO_rare_slim
synonym: "3-methylglutaconic aciduria type 6" EXACT []
synonym: "MEGDEL" EXACT []
synonym: "MEGDEL syndrome" EXACT []
synonym: "MGCA6" EXACT []
xref: OMIM:614739
xref: ORDO:352328
is_a: DOID:0050737 ! autosomal recessive disease
is_a: DOID:0060336 ! 3-methylglutaconic aciduria

[Term]
id: DOID:0110002
name: 3-methylglutaconic aciduria type 1
def: "A 3-methylglutaconic aciduria that has_material_basis_in homozygous or compound heterozygous mutation in the AUH gene on chromosome 9q22." [url:https\://pubmed.ncbi.nlm.nih.gov/12434311/]
subset: DO_rare_slim
synonym: "3-methylglutaconic aciduria type I" EXACT []
synonym: "3-methylglutaconyl-CoA hydratase deficiency" EXACT []
synonym: "3MG-CoA hydratase deficiency" EXACT []
synonym: "MGA type I" EXACT []
synonym: "MGA1" EXACT []
xref: MESH:C562801
xref: OMIM:250950
xref: ORDO:67046
is_a: DOID:0050737 ! autosomal recessive disease
is_a: DOID:0060336 ! 3-methylglutaconic aciduria

[Term]
id: DOID:0110003
name: 3-methylglutaconic aciduria with cataracts, neurologic involvement and neutropenia
def: "A 3-methylglutaconic aciduria that has_material_basis_in homozygous or compound heterozygous mutation in the CLPB gene on chromosome 11q13." [url:https\://www.ncbi.nlm.nih.gov/pubmed/25597510]
subset: DO_rare_slim
synonym: "3-methylglutaconic aciduria type 7" EXACT []
synonym: "3-methylglutaconic aciduria type VII" EXACT []
synonym: "MEGCANN" EXACT []
synonym: "MGA7" EXACT []
synonym: "MGCA7" EXACT []
xref: OMIM:616271
xref: ORDO:445038
is_a: DOID:0050737 ! autosomal recessive disease
is_a: DOID:0060336 ! 3-methylglutaconic aciduria

[Term]
id: DOID:0110004
name: 3-methylglutaconic aciduria type 3
def: "A 3-methylglutaconic aciduria that has_material_basis_in mutation in the OPA3 gene." [url:https\://www.ncbi.nlm.nih.gov/pubmed/11668429, url:https\://www.ncbi.nlm.nih.gov/pubmed/12126933]
subset: DO_rare_slim
synonym: "3-methylglutaconic aciduria type III" EXACT []
synonym: "autosomal recessive optic atrophy plus syndrome" EXACT []
synonym: "autosomal recessive optic atrophy type 3" EXACT []
synonym: "Costeff optic atrophy syndrome" EXACT []
synonym: "Costeff syndrome" EXACT []
synonym: "infantile optic atrophy with chorea and spastic paraplegia" EXACT []
synonym: "Iraqi-Jewish optic atrophy plus" EXACT []
synonym: "MGA3" EXACT []
xref: OMIM:258501
xref: ORDO:67047
is_a: DOID:0050737 ! autosomal recessive disease
is_a: DOID:0060336 ! 3-methylglutaconic aciduria

[Term]
id: DOID:0110005
name: Leber congenital amaurosis 9
def: "A Leber congenital amaurosis that has_material_basis_in mutation in the NMNAT1 gene on chromosome 1p36." [url:https\://www.ncbi.nlm.nih.gov/pubmed/22842230]
synonym: "LCA9" EXACT []
xref: ICD10CM:H35.5
xref: OMIM:608553
is_a: DOID:0050737 ! autosomal recessive disease
is_a: DOID:14791 ! Leber congenital amaurosis

[Term]
id: DOID:0110006
name: 3-methylglutaconic aciduria type 4
def: "A 3-methylglutaconic aciduria that is characterized by mild or intermittent urinary excretion of 3-methylglutaconic acid." [url:https\://www.ncbi.nlm.nih.gov/pubmed/21646875]
subset: DO_rare_slim
synonym: "3-methylglutaconic aciduria type IV" EXACT []
synonym: "MGA type IV" EXACT []
synonym: "MGA4" EXACT []
synonym: "MGCA4" EXACT []
xref: MESH:C565393
xref: OMIM:250951
xref: ORDO:67048
is_a: DOID:0060336 ! 3-methylglutaconic aciduria

[Term]
id: DOID:0110007
name: achromatopsia 2
def: "An achromatopsia that has_material_basis_in homozygous or compound heterozygous mutation in the CNGA3 gene on chromosome 2q11." [url:https\://www.ncbi.nlm.nih.gov/pubmed/11536077, url:https\://www.ncbi.nlm.nih.gov/pubmed/9662398]
subset: DO_rare_slim
synonym: "ACHM2" EXACT []
synonym: "RMCH2" EXACT []
synonym: "rod monochromacy 2" EXACT []
synonym: "rod monochromatism 2" EXACT []
xref: GARD:9649
xref: MESH:C536128
xref: OMIM:216900
is_a: DOID:0050737 ! autosomal recessive disease
is_a: DOID:13911 ! achromatopsia

[Term]
id: DOID:0110008
name: achromatopsia 3
def: "An achromatopsia that has_material_basis_in homozygous or compound heterozygous mutation in the CNGB3 gene on chromosome 8q2." [url:https\://www.ncbi.nlm.nih.gov/pubmed/10888875, url:https\://www.ncbi.nlm.nih.gov/pubmed/17265047]
subset: DO_rare_slim
synonym: "ACHM1" EXACT []
synonym: "ACHM3" EXACT []
synonym: "Pingelapese blindness" EXACT []
synonym: "RMCH1" EXACT []
synonym: "rod monochromacy 1" EXACT []
synonym: "rod monochromatism 1" EXACT []
xref: GARD:9650
xref: MESH:C536129
xref: OMIM:262300
is_a: DOID:0050737 ! autosomal recessive disease
is_a: DOID:13911 ! achromatopsia

[Term]
id: DOID:0110009
name: achromatopsia 7
def: "An achromatopsia that has_material_basis_in homozygous or compound heterozygous mutation in the ATF6 gene on chromosome 1q23." [url:https\://www.ncbi.nlm.nih.gov/pubmed/26029869, url:https\://www.ncbi.nlm.nih.gov/pubmed/26063662]
synonym: "ACHM7" EXACT []
xref: OMIM:616517
is_a: DOID:0050737 ! autosomal recessive disease
is_a: DOID:13911 ! achromatopsia

[Term]
id: DOID:0110010
name: achromatopsia 4
def: "An achromatopsia that has_material_basis_in homozygous or compound heterozygous mutation in the GNAT2 gene on chromosome 1p13." [url:https\://www.ncbi.nlm.nih.gov/pubmed/12205108]
synonym: "ACHM4" EXACT []
xref: MESH:C564206
xref: OMIM:613856
is_a: DOID:13911 ! achromatopsia

[Term]
id: DOID:0110011
name: advanced sleep phase syndrome 1
def: "An advanced sleep phase syndrome that has_material_basis_in heterozygous mutation in the PER2 gene on chromosome 2q37." [url:https\://www.ncbi.nlm.nih.gov/pubmed/11232563]
synonym: "familial advanced sleep phase syndrome 1" EXACT []
synonym: "FASPS1" EXACT []
xref: OMIM:604348
is_a: DOID:0050628 ! advanced sleep phase syndrome

[Term]
id: DOID:0110012
name: advanced sleep phase syndrome 2
def: "An advanced sleep phase syndrome that has_material_basis_in heterozygous mutation in the CSNK1D gene on chromosome 17q25." [url:https\://www.ncbi.nlm.nih.gov/pubmed/15800623]
synonym: "familial advanced sleep phase syndrome 2" EXACT []
synonym: "FASPS2" EXACT []
xref: OMIM:615224
is_a: DOID:0050628 ! advanced sleep phase syndrome

[Term]
id: DOID:0110013
name: advanced sleep phase syndrome 3
def: "An advanced sleep phase syndrome that has_material_basis_in heterozygous mutation in the PER3 gene on chromosome 1p36.23." [url:https\://www.ncbi.nlm.nih.gov/pubmed/26903630]
synonym: "familial advanced sleep phase syndrome 3" EXACT []
synonym: "FASPS3" EXACT []
xref: OMIM:616882
is_a: DOID:0050628 ! advanced sleep phase syndrome

[Term]
id: DOID:0110014
name: age related macular degeneration 1
def: "An age related macular degeneration associated with polymorphism in the hemicentin gene (HMCN1) on chromosome 1q25.3-q31.1." [url:https\://www.ncbi.nlm.nih.gov/pubmed/14570714, url:https\://www.ncbi.nlm.nih.gov/pubmed/9715689]
synonym: "age related maculopathy 1" EXACT []
synonym: "ARMD1" EXACT []
xref: OMIM:603075
is_a: DOID:10871 ! age related macular degeneration

[Term]
id: DOID:0110015
name: age related macular degeneration 2
def: "An age related macular degeneration conferred by variation in the ABCA4 gene on chromosome 1p22." [url:https\://www.ncbi.nlm.nih.gov/pubmed/10396622]
synonym: "ARMD2" EXACT []
xref: OMIM:153800
is_a: DOID:10871 ! age related macular degeneration

[Term]
id: DOID:0110016
name: Leber congenital amaurosis 2
def: "A Leber congenital amaurosis that is characterized by night blindness, some transient improvement in vision, and eventual progressive visual loss and has_material_basis_in mutation in the RPE65 gene on chromosome 1." [url:https\://www.ncbi.nlm.nih.gov/pubmed/9326927]
synonym: "amaurosis congenita of Leber II" EXACT []
synonym: "LCA2" EXACT []
xref: ICD10CM:H35.5
xref: OMIM:204100
is_a: DOID:0050737 ! autosomal recessive disease
is_a: DOID:14791 ! Leber congenital amaurosis

[Term]
id: DOID:0110017
name: age related macular degeneration 4
def: "An age related macular degeneration conferred by variation in the CFH gene on chromosome 1q31." [url:https\://www.ncbi.nlm.nih.gov/pubmed/15761120]
synonym: "ARMD4" EXACT []
xref: OMIM:610698
is_a: DOID:10871 ! age related macular degeneration

[Term]
id: DOID:0110018
name: age related macular degeneration 6
def: "An age related macular degeneration conferred by heterozygous mutation in the RAXL1 gene on chromosome 19p13." [url:https\://www.ncbi.nlm.nih.gov/pubmed/15028672]
synonym: "ARMD6" EXACT []
xref: OMIM:613757
is_a: DOID:10871 ! age related macular degeneration

[Term]
id: DOID:0110019
name: age related macular degeneration 7
def: "An age related macular degeneration conferred by variation in the HTRA1 gene on chromosome 10q26." [url:https\://www.ncbi.nlm.nih.gov/pubmed/17053108]
synonym: "ARMD7" EXACT []
xref: OMIM:610149
is_a: DOID:10871 ! age related macular degeneration

[Term]
id: DOID:0110020
name: age related macular degeneration 8
def: "An age related macular degeneration that has_material_basis_in mutation in the ARMS2 gene, originally designated LOC387715, on chromosome 10q26." [url:https\://www.ncbi.nlm.nih.gov/pubmed/17210852]
synonym: "ARMD8" EXACT []
xref: OMIM:613778
is_a: DOID:10871 ! age related macular degeneration

[Term]
id: DOID:0110021
name: age related macular degeneration 9
def: "An age related macular degeneration conferred by variation in the C3 gene on chromosome 19p13." [url:https\://www.ncbi.nlm.nih.gov/pubmed/24036952]
synonym: "ARMD9" EXACT []
xref: OMIM:611378
is_a: DOID:10871 ! age related macular degeneration

[Term]
id: DOID:0110022
name: age related macular degeneration 10
def: "An age related macular degeneration associated with variation in the genomic region 9:112,100,000-127,500,000 (GRCh38). TLR4 has been put forth as a candidate gene." [url:https\://www.ncbi.nlm.nih.gov/pubmed/14691731, url:https\://www.ncbi.nlm.nih.gov/pubmed/15829498]
synonym: "ARMD10" EXACT []
xref: OMIM:611488
is_a: DOID:10871 ! age related macular degeneration

[Term]
id: DOID:0110023
name: age related macular degeneration 11
def: "An age related macular degeneration conferred by variation in the CST3 gene on chromosome 20p11." [url:https\://www.ncbi.nlm.nih.gov/pubmed/11815350, url:https\://www.ncbi.nlm.nih.gov/pubmed/25893795]
synonym: "ARMD11" EXACT []
xref: OMIM:611953
is_a: DOID:10871 ! age related macular degeneration

[Term]
id: DOID:0110024
name: age related macular degeneration 12
def: "An age related macular degeneration conferred by mutation in the CX3CR1 gene on chromosome 3p22." [url:https\://www.ncbi.nlm.nih.gov/pubmed/15208270, url:https\://www.ncbi.nlm.nih.gov/pubmed/17909628]
synonym: "ARMD12" EXACT []
xref: OMIM:613784
is_a: DOID:10871 ! age related macular degeneration

[Term]
id: DOID:0110025
name: age related macular degeneration 13
def: "An age related macular degeneration conferred by heterozygous mutation in the CFI gene on chromosome 4q25." [url:https\://www.ncbi.nlm.nih.gov/pubmed/23685748]
synonym: "ARMD13" EXACT []
xref: OMIM:615439
is_a: DOID:10871 ! age related macular degeneration

[Term]
id: DOID:0110026
name: age related macular degeneration 14
def: "An age related macular degeneration associated with variation at or near the C2 and CFB genes on chromosome 6p21." [url:https\://www.ncbi.nlm.nih.gov/pubmed/16518403]
synonym: "ARMD14" EXACT []
xref: OMIM:615489
is_a: DOID:10871 ! age related macular degeneration

[Term]
id: DOID:0110027
name: age related macular degeneration 15
def: "An age related macular degeneration conferred by variation in the C9 gene on chromosome 5p13." [url:https\://www.ncbi.nlm.nih.gov/pubmed/24036952]
synonym: "ARMD15" EXACT []
xref: OMIM:615591
is_a: DOID:10871 ! age related macular degeneration

[Term]
id: DOID:0110028
name: age related macular degeneration 5
def: "An age related macular degeneration onferred by heterozygous mutation in the ERCC6 gene on chromosome 10q11." [url:https\://www.ncbi.nlm.nih.gov/pubmed/16754848]
synonym: "ARMD5" EXACT []
xref: OMIM:613761
is_a: DOID:10871 ! age related macular degeneration

[Term]
id: DOID:0110029
name: alpha thalassemia-intellectual disability syndrome type 1
def: "An alpha thalassemia that has_material_basis_in a deletion in chromosome 16p that involves the alpha-1 (HBA1) and alpha-2 (HBA2) genes, among others." [url:https\://www.ncbi.nlm.nih.gov/pubmed/15921166, url:https\://www.ncbi.nlm.nih.gov/pubmed/18076105]
subset: DO_rare_slim
synonym: "alpha thalassemia-intellectual disability syndrome, deletion type" EXACT []
synonym: "alpha thalassemia-retardation syndrome" EXACT []
synonym: "alpha-thalassemia-intellectual disability syndrome linked to chromosome 16" EXACT []
synonym: "alpha-thalassemia/mental retardation syndrome, deletion-type" EXACT []
synonym: "alpha-thalassemia/mental retardation syndrome, type 1" EXACT []
synonym: "ATR syndrome linked to chromosome 16" EXACT []
synonym: "ATR syndrome, deletion type" EXACT []
synonym: "ATR-16 syndrome" EXACT []
xref: ICD10CM:D56.0
xref: OMIM:141750
xref: ORDO:98791
is_a: DOID:0060388 ! chromosomal deletion syndrome
is_a: DOID:1099 ! alpha thalassemia

[Term]
id: DOID:0110030
name: alpha thalassemia-X-linked intellectual disability syndrome
def: "An alpha thalassemia that has_material_basis_in mutation in the ATRX gene on Xq21." [url:https\://www.ncbi.nlm.nih.gov/pubmed/1415255, url:https\://www.ncbi.nlm.nih.gov/pubmed/7697714]
subset: DO_rare_slim
synonym: "alpha-thalassemia/mental retardation syndrome nondeletion type" EXACT []
synonym: "ATR, nondeletion type" EXACT []
synonym: "ATR-X syndrome" EXACT []
xref: GARD:5864
xref: ICD10CM:D56.0
xref: OMIM:301040
xref: ORDO:847
is_a: DOID:0080009 ! X-linked dominant disease
is_a: DOID:1099 ! alpha thalassemia

[Term]
id: DOID:0110031
name: hemoglobin H disease
def: "An alpha thalassemia that has_material_basis_in contiguous gene deletion of the hemoglobin alpha-1 (HBA1) and alpha-2 (HBA2) genes on one chromosome 16, and a defect, deletional or nondeletional, in either HBA1 or HBA2 on the other." [url:https\://www.ncbi.nlm.nih.gov/pubmed/12393486]
subset: DO_rare_slim
synonym: "alpha thalassemia, haemoglobin H type" EXACT []
synonym: "alpha thalassemia, hemoglobin H type" EXACT []
synonym: "alpha-thalassemia intermedia" EXACT []
synonym: "haemoglobin H disease" EXACT []
synonym: "haemoglobin H disease, deletional" EXACT []
synonym: "HBH" EXACT []
synonym: "hemoglobin H disease, deletional" EXACT []
xref: ICD10CM:D56.0
xref: OMIM:613978
xref: ORDO:93616
is_a: DOID:1099 ! alpha thalassemia

[Term]
id: DOID:0110032
name: autosomal dominant Alport syndrome
def: "An Alport syndrome that has_material_basis_in heterozygous mutation in the COL4A3 gene." [url:https\://www.ncbi.nlm.nih.gov/pubmed/11044206]
subset: DO_rare_slim
xref: GARD:624
xref: OMIM:104200
xref: ORDO:88918
is_a: DOID:0050736 ! autosomal dominant disease
is_a: DOID:10983 ! Alport syndrome

[Term]
id: DOID:0110033
name: autosomal recessive Alport syndrome
def: "An Alport syndrome that has_material_basis_in homozygous or compound heterozygous mutation in the COL4A3 or the COL4A4 gene, both of which map to chromosome 2q." [url:https\://www.ncbi.nlm.nih.gov/pubmed/25575550]
subset: DO_rare_slim
xref: GARD:625
xref: OMIM:203780
xref: ORDO:88919
is_a: DOID:0050737 ! autosomal recessive disease
is_a: DOID:10983 ! Alport syndrome

[Term]
id: DOID:0110034
name: X-linked Alport syndrome
def: "An Alport syndrome that has_material_basis_in mutation in the gene encoding the alpha-5 chain of basement membrane collagen type IV (COL4A5)." [url:https\://www.ncbi.nlm.nih.gov/pubmed/2349482]
subset: DO_rare_slim
synonym: "nephropathy and deafness, X-linked" EXACT []
xref: OMIM:301050
xref: ORDO:88917
is_a: DOID:0080009 ! X-linked dominant disease
is_a: DOID:10983 ! Alport syndrome

[Term]
id: DOID:0110035
name: Alzheimer's disease 2
def: "An Alzheimer's disease that is characterized by an association of the apolipoprotein E E4 allele." [url:https\://www.ncbi.nlm.nih.gov/pubmed/8346443]
synonym: "AD2" EXACT []
synonym: "Alzheimer disease 2, late onset" EXACT []
synonym: "Alzheimer disease associated with APOE4" EXACT []
synonym: "Alzheimer disease-2" EXACT []
xref: ICD10CM:G30
xref: OMIM:104310
is_a: DOID:0050736 ! autosomal dominant disease
is_a: DOID:10652 ! Alzheimer's disease

[Term]
id: DOID:0110036
name: Alzheimer's disease 16
def: "An Alzheimer's disease that is characterized by an associated with a risk allele in in the PCDH11X gene on chromosome Xq21.3." [url:https\://www.ncbi.nlm.nih.gov/pubmed/19136949]
synonym: "AD16" EXACT []
synonym: "Alzheimer's disease 16, late onset" EXACT []
xref: OMIM:300756
is_a: DOID:10652 ! Alzheimer's disease

[Term]
id: DOID:0110037
name: Alzheimer's disease 5
def: "An Alzheimer's disease that is characterized by an associated with variation in the region 12p11.23-q13.12." [url:https\://www.ncbi.nlm.nih.gov/pubmed/9333264]
synonym: "AD5" EXACT []
synonym: "Alzheimer disease 5" EXACT []
synonym: "Alzheimer disease, familial 5" EXACT []
synonym: "Alzheimer's disease 5, late onset" EXACT []
xref: ICD10CM:G30
xref: OMIM:602096
is_a: DOID:0050736 ! autosomal dominant disease
is_a: DOID:10652 ! Alzheimer's disease

[Term]
id: DOID:0110038
name: Alzheimer's disease 6
def: "An Alzheimer's disease that is characterized by an associated with variation in the region 10q24." [url:https\://www.ncbi.nlm.nih.gov/pubmed/16385451]
synonym: "AD6" EXACT []
synonym: "Alzheimer disease 6" EXACT []
synonym: "Alzheimer disease 6, late onset" EXACT []
xref: ICD10CM:G30
xref: OMIM:605526
is_a: DOID:10652 ! Alzheimer's disease

[Term]
id: DOID:0110039
name: Alzheimer's disease 7
def: "An Alzheimer's disease that is characterized by an associated with variation in the region 10p13." [url:https\://www.ncbi.nlm.nih.gov/pubmed/11443525]
synonym: "AD7" EXACT []
synonym: "Alzheimer disease 7" EXACT []
synonym: "Alzheimer disease, familial 7" EXACT []
xref: ICD10CM:G30
xref: OMIM:606187
is_a: DOID:10652 ! Alzheimer's disease

[Term]
id: DOID:0110040
name: Alzheimer's disease 4
def: "An Alzheimer's disease that has_material_basis_in a mutation in the presenilin-2 gene (PSEN2) on chromosome 1q42." [url:https\://www.ncbi.nlm.nih.gov/pubmed/12925374, url:https\://www.ncbi.nlm.nih.gov/pubmed/7638622, url:https\://www.ncbi.nlm.nih.gov/pubmed/7651536]
synonym: "AD4" EXACT []
synonym: "Alzheimer disease 4" EXACT []
synonym: "Alzheimer disease, familial4" EXACT []
synonym: "Alzheimer's disease 4, early onset" EXACT []
xref: OMIM:606889
is_a: DOID:0050736 ! autosomal dominant disease
is_a: DOID:10652 ! Alzheimer's disease

[Term]
id: DOID:0110041
name: Alzheimer's disease 8
def: "An Alzheimer's disease that is characterized by an associated with variation in the region 20p12.2-q11.21." [url:https\://www.ncbi.nlm.nih.gov/pubmed/9008509]
synonym: "AD8" EXACT []
synonym: "Alzheimer disease 8" EXACT []
synonym: "Alzheimer disease, familial 8" EXACT []
synonym: "Alzheimer's disease 8, late onset" EXACT []
xref: ICD10CM:G30
xref: OMIM:607116
is_a: DOID:10652 ! Alzheimer's disease

[Term]
id: DOID:0110042
name: Alzheimer's disease 3
def: "An Alzheimer's disease that has_material_basis_in mutation in the presenilin-1 gene (PSEN1) on chromosome 14q24." [url:https\://www.ncbi.nlm.nih.gov/pubmed/1303290, url:https\://www.ncbi.nlm.nih.gov/pubmed/7596406]
synonym: "AD3" EXACT []
synonym: "Alzheimer disease 3" EXACT []
synonym: "Alzheimer disease 3, early onset" EXACT []
synonym: "Alzheimer disease familial 3" EXACT []
xref: OMIM:607822
is_a: DOID:0050736 ! autosomal dominant disease
is_a: DOID:10652 ! Alzheimer's disease

[Term]
id: DOID:0110043
name: Alzheimer's disease 10
def: "An Alzheimer's disease that is characterized by an associated with variation in the region 7q36." [url:https\://www.ncbi.nlm.nih.gov/pubmed/16175510]
synonym: "AD10" EXACT []
synonym: "Alzheimer disease 10" EXACT []
synonym: "Alzheimer disease familial 10" EXACT []
synonym: "Alzheimer's disease 10, early onset" EXACT []
xref: ICD10CM:G30
xref: OMIM:609636
is_a: DOID:10652 ! Alzheimer's disease

[Term]
id: DOID:0110044
name: Alzheimer's disease 11
def: "An Alzheimer's disease that is characterized by an associated with variation in the region 9p22.1." [url:https\://www.ncbi.nlm.nih.gov/pubmed/18761660]
synonym: "AD11" EXACT []
synonym: "Alzheimer disease 11" EXACT []
synonym: "Alzheimer's disease 11, late onset" EXACT []
xref: ICD10CM:G30
xref: OMIM:609790
is_a: DOID:10652 ! Alzheimer's disease

[Term]
id: DOID:0110045
name: Alzheimer's disease 12
def: "An Alzheimer's disease that is characterized by an associated with variation in the region 8p12-q22." [url:https\://www.ncbi.nlm.nih.gov/pubmed/16825432]
synonym: "AD12" EXACT []
synonym: "Alzheimer disease 12" EXACT []
synonym: "Alzheimer disease familial 12" EXACT []
xref: ICD10CM:G30
xref: OMIM:611073
is_a: DOID:10652 ! Alzheimer's disease

[Term]
id: DOID:0110046
name: Alzheimer's disease 13
def: "An Alzheimer's disease that is characterized by an associated with variation in the region 1q21." [url:https\://www.ncbi.nlm.nih.gov/pubmed/17564960]
synonym: "AD13" EXACT []
synonym: "Alzheimer disease 13" EXACT []
synonym: "Alzheimer's disease 13, late onset" EXACT []
xref: ICD10CM:G30
xref: OMIM:611152
is_a: DOID:10652 ! Alzheimer's disease

[Term]
id: DOID:0110047
name: Alzheimer's disease 14
def: "An Alzheimer's disease that is characterized by an associated with variation in the region 1q25." [url:https\://www.ncbi.nlm.nih.gov/pubmed/17564960]
synonym: "AD14" EXACT []
synonym: "Alzheimer disease 14" EXACT []
synonym: "Alzheimer's disease 14, late onset" EXACT []
xref: ICD10CM:G30
xref: OMIM:611154
is_a: DOID:10652 ! Alzheimer's disease

[Term]
id: DOID:0110048
name: Alzheimer's disease 15
def: "An Alzheimer's disease that is characterized by an associated with variations in the region 3q22-q24." [url:https\://www.ncbi.nlm.nih.gov/pubmed/17564960]
subset: DO_rare_slim
synonym: "AD15" EXACT []
synonym: "Alzheimer disease 15" EXACT []
synonym: "Alzheimer's disease 15, late onset" EXACT []
xref: GARD:7190
xref: ICD10CM:G30
xref: OMIM:604154
is_a: DOID:10652 ! Alzheimer's disease

[Term]
id: DOID:0110049
name: Alzheimer's disease 17
def: "An Alzheimer's disease that is characterized by an associated with mutations in the gene TREM2." [url:https\://www.ncbi.nlm.nih.gov/pubmed/23150934]
synonym: "AD17" EXACT []
synonym: "Alzheimer disease 17" EXACT []
synonym: "Alzheimer disease 17, late onset" EXACT []
xref: OMIM:615080
is_a: DOID:10652 ! Alzheimer's disease

[Term]
id: DOID:0110050
name: Alzheimer's disease 18
def: "An Alzheimer's disease that has_material_basis_in a mutation in the ADAM10 gene on chromosome 15q21." [url:https\://www.ncbi.nlm.nih.gov/pubmed/19608551]
synonym: "AD18" EXACT []
synonym: "Alzheimer disease 18" EXACT []
synonym: "Alzheimer's disease 18, late onset" EXACT []
xref: OMIM:615590
is_a: DOID:10652 ! Alzheimer's disease

[Term]
id: DOID:0110051
name: Alzheimer's disease 19
def: "An Alzheimer's disease that is characterized by associated variants of the gene PLD3." [url:https\://www.ncbi.nlm.nih.gov/pubmed/24336208, url:https\://www.ncbi.nlm.nih.gov/pubmed/25832408]
synonym: "AD19" EXACT []
synonym: "Alzheimer disease 19" EXACT []
synonym: "Alzheimer disease 19 late onset" EXACT []
xref: OMIM:615711
is_a: DOID:10652 ! Alzheimer's disease

[Term]
id: DOID:0110052
name: amelogenesis imperfecta type 1B
def: "An amelogenesis imperfecta that has_material_basis_in heterozygous mutation in the enamelin gene (ENAM) on chromosome 4q13." [url:https\://www.ncbi.nlm.nih.gov/pubmed/11487571]
synonym: "AI1B" EXACT []
synonym: "AIH2" EXACT []
synonym: "amelogenesis imperfecta type IB" EXACT []
synonym: "autosomal dominant hypoplastic local amelogenesis imperfecta" EXACT []
synonym: "hereditary localized enamel hypoplasia" EXACT []
xref: ICD10CM:K00.5
xref: OMIM:104500
is_a: DOID:0050736 ! autosomal dominant disease
is_a: DOID:2187 ! amelogenesis imperfecta

[Term]
id: DOID:0110053
name: amelogenesis imperfecta type 4
def: "An amelogenesis imperfecta which can has_material_basis_in mutation in the DLX3 gene." [url:https\://www.ncbi.nlm.nih.gov/pubmed/15666299]
synonym: "AI4" EXACT []
synonym: "AIHHT" EXACT []
synonym: "amelogenesis imperfecta hypomaturation-hypoplastic type with taurodontism" EXACT []
xref: ICD10CM:K00.5
xref: OMIM:104510
is_a: DOID:0050736 ! autosomal dominant disease
is_a: DOID:2187 ! amelogenesis imperfecta

[Term]
id: DOID:0110054
name: amelogenesis imperfecta type 1A
def: "An amelogenesis imperfecta that has_material_basis_in heterozygous mutation in the beta-3 laminin gene (LAMB3) on chromosome 1q32." [url:https\://www.ncbi.nlm.nih.gov/pubmed/23632796, url:https\://www.ncbi.nlm.nih.gov/pubmed/23958762]
synonym: "AI1A" EXACT []
synonym: "amelogenesis imperfecta hypoplastic type IA" EXACT []
synonym: "amelogenesis imperfecta type IA" EXACT []
xref: ICD10CM:K00.5
xref: OMIM:104530
is_a: DOID:0050736 ! autosomal dominant disease
is_a: DOID:2187 ! amelogenesis imperfecta

[Term]
id: DOID:0110055
name: amelogenesis imperfecta type 3A
def: "An amelogenesis imperfecta type 3 that has_material_basis_in heterozygous mutation in the FAM83H gene on chromosome 8q24." [url:https\://www.ncbi.nlm.nih.gov/pubmed/18252228, url:https\://www.ncbi.nlm.nih.gov/pubmed/18484629]
synonym: "ADHCAI" EXACT []
synonym: "AI3" EXACT []
synonym: "amelogenesis imperfecta hypomineralization type" EXACT []
synonym: "amelogenesis imperfecta type III" EXACT []
synonym: "autosomal dominant amelogenesis imperfecta hypocalcification type" EXACT []
xref: ICD10CM:K00.5
xref: OMIM:130900
is_a: DOID:0050736 ! autosomal dominant disease
is_a: DOID:0111721 ! amelogenesis imperfecta type 3

[Term]
id: DOID:0110056
name: amelogenesis imperfecta type 1C
def: "An amelogenesis imperfecta that has_material_basis_in homozygous mutation in the enamelin gene (ENAM)." [url:https\://www.ncbi.nlm.nih.gov/pubmed/14684688]
synonym: "AI1C" EXACT []
synonym: "amelogenesis imperfecta type IC" EXACT []
synonym: "autosomal recessive amelogenesis imperfecta hypoplastic with or without openbite malocclusion" EXACT []
synonym: "autosomal recessive amelogenesis imperfecta local hypoplastic type" EXACT []
xref: ICD10CM:K00.5
xref: OMIM:204650
is_a: DOID:0050737 ! autosomal recessive disease
is_a: DOID:2187 ! amelogenesis imperfecta

[Term]
id: DOID:0110057
name: amelogenesis imperfecta type 2A1
def: "An amelogenesis imperfecta that has_material_basis_in homozygous mutation in the kallikrein-4 gene (KLK4) on chromosome 19q13." [url:https\://www.ncbi.nlm.nih.gov/pubmed/15235027, url:https\://www.ncbi.nlm.nih.gov/pubmed/23355523]
subset: DO_rare_slim
synonym: "AI2A1" EXACT []
synonym: "amelogenesis imperfecta pigmented hypomaturation type 1" EXACT []
synonym: "amelogenesis imperfecta type IIA1" EXACT []
xref: GARD:9495
xref: ICD10CM:K00.5
xref: OMIM:204700
is_a: DOID:0050737 ! autosomal recessive disease
is_a: DOID:2187 ! amelogenesis imperfecta

[Term]
id: DOID:0110058
name: amelogenesis imperfecta type 1E
def: "An amelogenesis imperfecta that has_material_basis_in X-linked dominant mutation in the gene encoding amelogenin (AMELX)." [url:https\://ghr.nlm.nih.gov/condition/amelogenesis-imperfecta, url:https\://www.omim.org/entry/301200]
synonym: "AIH1" EXACT []
synonym: "amelogenesis imperfecta hypomaturationtype with snow-capped teeth" EXACT []
synonym: "amelogenesis imperfecta type IE" EXACT []
synonym: "X-linked amelogenesis imperfecta 1" EXACT []
synonym: "X-linked amelogenesis imperfecta hypoplastic/hypomaturation 1" EXACT []
synonym: "X-linked enamel hypoplasia" RELATED []
xref: ICD10CM:K00.5
xref: OMIM:301200
is_a: DOID:0080009 ! X-linked dominant disease
is_a: DOID:2187 ! amelogenesis imperfecta

[Term]
id: DOID:0110059
name: X-linked amelogenesis imperfecta hypoplastic/hypomaturation 2
def: "An amelogenesis imperfecta associated with mutation in a gene in the Xq22-q28 region." [url:https\://www.ncbi.nlm.nih.gov/pubmed/1358807]
synonym: "AIH3" EXACT []
synonym: "amelogenesis imperfecta  type IE X-linked 2" EXACT []
synonym: "amelogenesis imperfecta 3 hypoplastic type" EXACT []
synonym: "X-linked enamel hypoplasia" RELATED []
xref: ICD10CM:K00.5
xref: OMIM:301201
is_a: DOID:2187 ! amelogenesis imperfecta

[Term]
id: DOID:0110060
name: amelogenesis imperfecta hypomaturation type 2A2
def: "An amelogenesis imperfecta that has_material_basis_in homozygous mutation in the matrix metalloproteinase-20 gene (MMP20)." [url:https\://www.ncbi.nlm.nih.gov/pubmed/15744043]
synonym: "AI2A2" EXACT []
synonym: "amelogenesis imperfecta hypomaturation type IIA2" EXACT []
synonym: "amelogenesis imperfecta pigmented hypomaturation type 2" EXACT []
synonym: "amelogenesis imperfecta type IIA2" EXACT []
xref: ICD10CM:K00.5
xref: OMIM:612529
is_a: DOID:0050737 ! autosomal recessive disease
is_a: DOID:2187 ! amelogenesis imperfecta

[Term]
id: DOID:0110061
name: amelogenesis imperfecta hypomaturation type 2A3
def: "An amelogenesis imperfecta caused by homozygous mutation in the WDR72 gene." [url:https\://www.ncbi.nlm.nih.gov/pubmed/19853237]
synonym: "AI2A3" EXACT []
synonym: "amelogenesis imperfecta hypomaturation type IIA3" EXACT []
synonym: "amelogenesis imperfecta type IIA3" EXACT []
xref: ICD10CM:K00.5
xref: OMIM:613211
is_a: DOID:0050737 ! autosomal recessive disease
is_a: DOID:2187 ! amelogenesis imperfecta

[Term]
id: DOID:0110062
name: amelogenesis imperfecta hypomaturation type 2A4
def: "An amelogenesis imperfecta caused by homozygous mutation in the C4ORF26 gene on chromosome 4q21." [url:https\://www.ncbi.nlm.nih.gov/pubmed/22901946]
synonym: "AI2A4" EXACT []
synonym: "amelogenesis imperfecta hypomaturation type IIA4" EXACT []
synonym: "amelogenesis imperfecta type IIA4" EXACT []
xref: ICD10CM:K00.5
xref: OMIM:614832
is_a: DOID:0050737 ! autosomal recessive disease
is_a: DOID:2187 ! amelogenesis imperfecta

[Term]
id: DOID:0110063
name: amelogenesis imperfecta hypomaturation type 2A5
def: "An amelogenesis imperfecta that has_material_basis_in homozygous mutation in the SLC24A4 gene on chromosome 14q32." [url:https\://www.ncbi.nlm.nih.gov/pubmed/23375655]
synonym: "AI2A5" EXACT []
synonym: "amelogenesis imperfecta hypomaturation type IIA5" EXACT []
synonym: "amelogenesis imperfecta type IIA5" EXACT []
xref: ICD10CM:K00.5
xref: OMIM:615887
is_a: DOID:0050737 ! autosomal recessive disease
is_a: DOID:2187 ! amelogenesis imperfecta

[Term]
id: DOID:0110064
name: amelogenesis imperfecta type 1H
def: "An amelogenesis imperfecta that has_material_basis_in homozygous or compound heterozygous mutation in the integrin beta-6 gene (ITGB6) on chromosome 2q24." [url:https\://www.ncbi.nlm.nih.gov/pubmed/24305999, url:https\://www.ncbi.nlm.nih.gov/pubmed/24319098]
synonym: "AI1H" EXACT []
synonym: "amelogenesis imperfecta type IH" EXACT []
xref: ICD10CM:K00.5
xref: OMIM:616221
is_a: DOID:0050737 ! autosomal recessive disease
is_a: DOID:2187 ! amelogenesis imperfecta

[Term]
id: DOID:0110065
name: amelogenesis imperfecta type 1F
def: "An amelogenesis imperfecta that has_material_basis_in homozygous mutation in the ameloblastin gene (AMBN) on chromosome 4q13." [url:https\://www.ncbi.nlm.nih.gov/pubmed/24858907]
synonym: "AI1F" EXACT []
synonym: "amelogenesis imperfecta hypoplastic type IF" EXACT []
synonym: "amelogenesis imperfecta type IF" EXACT []
xref: ICD10CM:K00.5
xref: OMIM:616270
is_a: DOID:0050737 ! autosomal recessive disease
is_a: DOID:2187 ! amelogenesis imperfecta

[Term]
id: DOID:0110066
name: amelogenesis imperfecta type 1G
def: "An amelogenesis imperfecta that has_material_basis_in homozygous or compound heterozygous mutation in the FAM20A gene on chromosome 17q24." [url:https\://www.ncbi.nlm.nih.gov/pubmed/23468644, url:https\://www.ncbi.nlm.nih.gov/pubmed/24196488]
subset: DO_rare_slim
synonym: "AI1G" EXACT []
synonym: "AIGFS" EXACT []
synonym: "amelogenesis imperfecta and gingival fibromatosis syndrome" EXACT []
synonym: "amelogenesis imperfecta hypoplastic with nephrocalcinosis" EXACT []
synonym: "amelogenesis imperfecta type IG" EXACT []
synonym: "enamel-renal syndrome" EXACT []
synonym: "enamel-renal-gingival syndrome" EXACT []
synonym: "ERS" EXACT []
xref: ICD10CM:K00.5
xref: OMIM:204690
xref: ORDO:1031
is_a: DOID:0050737 ! autosomal recessive disease
is_a: DOID:2187 ! amelogenesis imperfecta

[Term]
id: DOID:0110067
name: juvenile amyotrophic lateral sclerosis with dementia
def: "A juvenile amyotrophic lateral sclerosis that is slowly progressive with concomitantly progressive dementia." [url:https\://www.ncbi.nlm.nih.gov/pubmed/5692341]
synonym: "ALS-dementia complex" EXACT []
xref: OMIM:205200
is_a: DOID:332 ! amyotrophic lateral sclerosis

[Term]
id: DOID:0110068
name: frontotemporal dementia and/or amyotrophic lateral sclerosis-3
def: "An amyotrophic lateral sclerosis that has_material_basis_in mutation in the SQSTM1 gene on chromosome 5q35." [url:https\://www.ncbi.nlm.nih.gov/pubmed/22084127]
synonym: "frontotemporal dementia and/or amyotrophic lateral sclerosis 3" EXACT []
synonym: "FTDALS3" EXACT []
xref: OMIM:616437
is_a: DOID:332 ! amyotrophic lateral sclerosis

[Term]
id: DOID:0110069
name: frontotemporal dementia and/or amyotrophic lateral sclerosis-4
def: "An amyotrophic lateral sclerosis that has_material_basis_in mutation in the TBK1 gene on chromosome 12q14." [url:https\://www.ncbi.nlm.nih.gov/pubmed/25700176]
synonym: "frontotemporal dementia and/or amyotrophic lateral sclerosis 4" EXACT []
synonym: "FTDALS4" EXACT []
xref: OMIM:616439
is_a: DOID:332 ! amyotrophic lateral sclerosis

[Term]
id: DOID:0110070
name: arrhythmogenic right ventricular dysplasia 1
def: "An arrhythmogenic right ventricular dysplasia that has_material_basis_in heterozygous mutation in the TGFB3 gene on chromosome 14q24." [url:https\://www.ncbi.nlm.nih.gov/pubmed/15639475]
synonym: "arrhythmogenic right ventricular cardiomyopathy 1" EXACT []
synonym: "ARVC1" EXACT []
synonym: "Uhl anomaly" EXACT []
xref: ICD10CM:I42.8
xref: ICD10CM:Q24.8
xref: MESH:C536932
xref: OMIM:107970
is_a: DOID:0050431 ! arrhythmogenic right ventricular cardiomyopathy
is_a: DOID:0050736 ! autosomal dominant disease

[Term]
id: DOID:0110071
name: obsolete arrhythmogenic right ventricular dysplasia 2
def: "An arrhythmogenic right ventricular dysplasia that has_material_basis_in heterozygous mutation in the cardiac ryanodine receptor-2 gene (RYR2) on chromosome 1q43." [url:https\://www.ncbi.nlm.nih.gov/pubmed/11159936]
synonym: "arrhythmogenic right ventricular cardiomyopathy 2" EXACT []
synonym: "ARVC2" EXACT []
synonym: "ARVD2" EXACT []
synonym: "familial arrhythmogenic right ventricular dysplasia 2" EXACT []
is_obsolete: true

[Term]
id: DOID:0110072
name: arrhythmogenic right ventricular dysplasia 3
def: "An arrhythmogenic right ventricular dysplasia associated with variation in the region 14q12-q22." [url:https\://www.ncbi.nlm.nih.gov/pubmed/8824801]
synonym: "arrhythmogenic right ventricular cardiomyopathy 3" EXACT []
synonym: "ARVC3" EXACT []
synonym: "ARVD3" EXACT []
synonym: "familial arrhythmogenic right ventricular dysplasia 3" EXACT []
xref: ICD10CM:I42.8
xref: OMIM:602086
is_a: DOID:0050431 ! arrhythmogenic right ventricular cardiomyopathy
is_a: DOID:0050736 ! autosomal dominant disease

[Term]
id: DOID:0110073
name: arrhythmogenic right ventricular dysplasia 4
def: "An arrhythmogenic right ventricular dysplasia associated with variation in the region 2q32.1-q32.3." [url:https\://www.ncbi.nlm.nih.gov/pubmed/9344647]
synonym: "arrhythmogenic right ventricular cardiomyopathy 4" EXACT []
synonym: "ARVC4" EXACT []
synonym: "ARVD4" EXACT []
synonym: "familial arrhythmogenic right ventricular dysplasia 4" EXACT []
xref: ICD10CM:I42.8
xref: OMIM:602087
is_a: DOID:0050431 ! arrhythmogenic right ventricular cardiomyopathy
is_a: DOID:0050736 ! autosomal dominant disease

[Term]
id: DOID:0110074
name: arrhythmogenic right ventricular dysplasia 5
def: "An arrhythmogenic right ventricular dysplasia that has_material_basis_in heterozygous mutation in the TMEM43 gene on chromosome 3p25." [url:https\://www.ncbi.nlm.nih.gov/pubmed/18313022]
synonym: "arrhythmogenic right ventricular cardiomyopathy 5" EXACT []
synonym: "ARVC5" EXACT []
synonym: "ARVD5" EXACT []
synonym: "familial arrhythmogenic right ventricular dysplasia 5" EXACT []
xref: ICD10CM:I42.8
xref: OMIM:604400
is_a: DOID:0050431 ! arrhythmogenic right ventricular cardiomyopathy
is_a: DOID:0050736 ! autosomal dominant disease

[Term]
id: DOID:0110075
name: arrhythmogenic right ventricular dysplasia 6
def: "An arrhythmogenic right ventricular dysplasia associated with variation in the region 10p14-p12." [url:https\://www.ncbi.nlm.nih.gov/pubmed/10631146]
synonym: "arrhythmogenic right ventricular cardiomyopathy 6" EXACT []
synonym: "ARVC6" EXACT []
synonym: "ARVD6" EXACT []
synonym: "familial arrhythmogenic right ventricular dysplasia 6" EXACT []
xref: ICD10CM:I42.8
xref: OMIM:604401
is_a: DOID:0050431 ! arrhythmogenic right ventricular cardiomyopathy

[Term]
id: DOID:0110076
name: arrhythmogenic right ventricular dysplasia 8
def: "An arrhythmogenic right ventricular dysplasia that has_material_basis_in heterozygous mutation in the gene encoding desmoplakin (DSP) on chromosome 6p24." [url:https\://www.ncbi.nlm.nih.gov/pubmed/12373648]
synonym: "arrhythmogenic right ventricular cardiomyopathy 8" EXACT []
synonym: "ARVC8" EXACT []
synonym: "ARVD8" EXACT []
synonym: "familial arrhythmogenic right ventricular dysplasia 8" EXACT []
xref: ICD10CM:I42.8
xref: OMIM:607450
is_a: DOID:0050431 ! arrhythmogenic right ventricular cardiomyopathy
is_a: DOID:0050736 ! autosomal dominant disease

[Term]
id: DOID:0110077
name: arrhythmogenic right ventricular dysplasia 9
def: "An arrhythmogenic right ventricular dysplasia that has_material_basis_in heterozygous mutations in the PKP2 gene on chromosome 12p11." [url:https\://www.ncbi.nlm.nih.gov/pubmed/15489853]
synonym: "arrhythmogenic right ventricular cardiomyopathy 9" EXACT []
synonym: "ARVC9" EXACT []
synonym: "ARVD9" EXACT []
synonym: "familial arrhythmogenic right ventricular dysplasia 9" EXACT []
xref: ICD10CM:I42.8
xref: OMIM:609040
is_a: DOID:0050431 ! arrhythmogenic right ventricular cardiomyopathy
is_a: DOID:0050736 ! autosomal dominant disease

[Term]
id: DOID:0110078
name: Leber congenital amaurosis 1
def: "A Leber congenital amaurosis characterized by severe cone-rod dystrophy with photophobia, high hyperopia, and poor but stable vision with no visual improvement and that has_material_basis_in mutation in the GUCY2D gene on chromosome 17p13." [url:https\://www.ncbi.nlm.nih.gov/pubmed/8944027]
synonym: "amaurosis congenita of Leber I" EXACT []
synonym: "LCA1" EXACT []
xref: ICD10CM:H35.5
xref: OMIM:204000
is_a: DOID:0050737 ! autosomal recessive disease
is_a: DOID:14791 ! Leber congenital amaurosis

[Term]
id: DOID:0110079
name: Leber congenital amaurosis 8
def: "A Leber congenital amaurosis that is characterized by night blindness and thick unlaminated retinas and has_material_basis_in mutation in the CRB1 gene on chromosome 1q31-q32." [url:https\://www.ncbi.nlm.nih.gov/pubmed/11231775]
synonym: "LCA8" EXACT []
xref: ICD10CM:H35.5
xref: OMIM:613835
is_a: DOID:0050737 ! autosomal recessive disease
is_a: DOID:14791 ! Leber congenital amaurosis

[Term]
id: DOID:0110080
name: Leber congenital amaurosis 12
def: "A Leber congenital amaurosis that has_material_basis_in mutation in the RD3 gene on chromosome 1q32." [url:https\://www.ncbi.nlm.nih.gov/pubmed/17186464]
synonym: "LCA12" EXACT []
xref: ICD10CM:H35.5
xref: MESH:C565697
xref: OMIM:610612
is_a: DOID:0050737 ! autosomal recessive disease
is_a: DOID:14791 ! Leber congenital amaurosis

[Term]
id: DOID:0110081
name: arrhythmogenic right ventricular dysplasia 10
def: "An arrhythmogenic right ventricular dysplasia that has_material_basis_in heterozygous mutation in the desmoglein-2 gene (DSG2) on chromosome 18q12." [url:https\://www.ncbi.nlm.nih.gov/pubmed/16505173, url:https\://www.ncbi.nlm.nih.gov/pubmed/17105751]
synonym: "arrhythmogenic right ventricular cardiomyopathy 10" EXACT []
synonym: "ARVC10" EXACT []
synonym: "ARVD10" EXACT []
synonym: "familial arrhythmogenic right ventricular dysplasia 10" EXACT []
xref: ICD10CM:I42.8
xref: OMIM:610193
is_a: DOID:0050431 ! arrhythmogenic right ventricular cardiomyopathy
is_a: DOID:0050736 ! autosomal dominant disease

[Term]
id: DOID:0110082
name: arrhythmogenic right ventricular dysplasia 11
def: "An arrhythmogenic right ventricular dysplasia that has_material_basis_in heterozygous mutation in the desmocollin-2 gene (DSC2) on chromosome 18q." [url:https\://www.ncbi.nlm.nih.gov/pubmed/17033975]
synonym: "arrhythmogenic right ventricular cardiomyopathy 11" EXACT []
synonym: "ARVC11" EXACT []
synonym: "ARVD11" EXACT []
synonym: "familial arrhythmogenic right ventricular dysplasia 11" EXACT []
xref: ICD10CM:I42.8
xref: OMIM:610476
is_a: DOID:0050431 ! arrhythmogenic right ventricular cardiomyopathy

[Term]
id: DOID:0110083
name: arrhythmogenic right ventricular dysplasia 12
def: "An arrhythmogenic right ventricular dysplasia that has_material_basis_in heterozygous mutation in the gene encoding junction plakoglobin (JUP) on chromosome 17q21." [url:https\://pubmed.ncbi.nlm.nih.gov/17924338/]
synonym: "arrhythmogenic right ventricular cardiomyopathy 12" EXACT []
synonym: "ARVC12" EXACT []
synonym: "ARVD12" EXACT []
synonym: "familial arrhythmogenic right ventricular dysplasia 12" EXACT []
xref: ICD10CM:I42.8
xref: OMIM:611528
is_a: DOID:0050431 ! arrhythmogenic right ventricular cardiomyopathy
is_a: DOID:0050736 ! autosomal dominant disease

[Term]
id: DOID:0110084
name: arrhythmogenic right ventricular dysplasia 13
def: "An arrhythmogenic right ventricular dysplasia that has_material_basis_in heterozygous mutation in the CTNNA3 gene on chromosome 10q21." [url:https\://www.ncbi.nlm.nih.gov/pubmed/23136403]
synonym: "arrhythmogenic right ventricular cardiomyopathy 13" EXACT []
synonym: "ARVC13" EXACT []
synonym: "ARVD13" EXACT []
synonym: "familial arrhythmogenic right ventricular dysplasia 13" EXACT []
xref: ICD10CM:I42.8
xref: OMIM:615616
is_a: DOID:0050431 ! arrhythmogenic right ventricular cardiomyopathy
is_a: DOID:0050736 ! autosomal dominant disease

[Term]
id: DOID:0110085
name: asphyxiating thoracic dystrophy 1
def: "An asphyxiating thoracic dystrophy associated with variation in the region 15q13." [url:https\://www.ncbi.nlm.nih.gov/pubmed/20503315]
synonym: "ATD1" EXACT []
synonym: "short-rib thoracic dysplasia 1 with or without polydactyly" EXACT []
synonym: "SRTD1" EXACT []
xref: ICD10CM:Q77.2
xref: OMIM:208500
is_a: DOID:0050592 ! asphyxiating thoracic dystrophy
is_a: DOID:0050737 ! autosomal recessive disease

[Term]
id: DOID:0110086
name: asphyxiating thoracic dystrophy 2
def: "An asphyxiating thoracic dystrophy that has_material_basis_in homozygous mutation in the IFT80 gene on chromosome 3q25." [url:https\://www.ncbi.nlm.nih.gov/pubmed/17468754]
synonym: "ATD2" EXACT []
synonym: "short-rib thoracic dysplasia 2 with or without polydactyly" EXACT []
synonym: "SRTD2" EXACT []
xref: ICD10CM:Q77.2
xref: MESH:C566982
xref: OMIM:611263
is_a: DOID:0050592 ! asphyxiating thoracic dystrophy
is_a: DOID:0050737 ! autosomal recessive disease

[Term]
id: DOID:0110087
name: asphyxiating thoracic dystrophy 3
def: "An asphyxiating thoracic dystrophy that has_material_basis_in homozygous or compound heterozygous mutation in the DYNC2H1 gene on chromosome 11q22." [url:https\://www.ncbi.nlm.nih.gov/pubmed/19442771]
synonym: "ATD3" EXACT []
synonym: "polydactyly with neonatal chondrodystrophy, type I" EXACT []
synonym: "polydactyly with neonatal chondrodystrophy, type III" EXACT []
synonym: "Saldino-Noonan syndrome" EXACT []
synonym: "short rib-polydactyly syndrome, type I" EXACT []
synonym: "short rib-polydactyly syndrome, type IIB" EXACT []
synonym: "short-rib thoracic dysplasia 3 with or without polydactyly" EXACT []
synonym: "SRPS1" EXACT []
synonym: "SRPS2B" EXACT []
synonym: "SRPS3" EXACT []
synonym: "SRTD3" EXACT []
synonym: "Verma-Naumoff syndrome" EXACT []
xref: ICD10CM:Q77.2
xref: OMIM:613091
is_a: DOID:0050592 ! asphyxiating thoracic dystrophy
is_a: DOID:0050737 ! autosomal recessive disease

[Term]
id: DOID:0110088
name: asphyxiating thoracic dystrophy 4
def: "An asphyxiating thoracic dystrophy has_material_basis_in compound heterozygous mutation in the TTC21B gene on chromosome 2q24." [url:https\://www.ncbi.nlm.nih.gov/pubmed/21258341]
synonym: "ATD4" EXACT []
synonym: "short-rib thoracic dysplasia 4 with or without polydactyly" EXACT []
synonym: "SRTD4" EXACT []
xref: ICD10CM:Q77.2
xref: OMIM:613819
is_a: DOID:0050592 ! asphyxiating thoracic dystrophy
is_a: DOID:0050737 ! autosomal recessive disease

[Term]
id: DOID:0110089
name: asphyxiating thoracic dystrophy 5
def: "An asphyxiating thoracic dystrophy that has_material_basis_in homozygous mutation in the WDR19 gene on chromosome 4p14." [url:https\://www.ncbi.nlm.nih.gov/pubmed/22019273]
synonym: "ATD5" EXACT []
synonym: "short-rib thoracic dysplasia 5 with or without polydactyly" EXACT []
synonym: "SRTD5" EXACT []
xref: ICD10CM:Q77.2
xref: OMIM:614376
is_a: DOID:0050592 ! asphyxiating thoracic dystrophy
is_a: DOID:0050737 ! autosomal recessive disease

[Term]
id: DOID:0110090
name: short-rib thoracic dysplasia 7 with or without polydactyly
def: "An asphyxiating thoracic dystrophy that has_material_basis_in homozygous or compound heterozygous mutation in the WDR35 gene on chromosome 2p21.1." [url:https\://www.ncbi.nlm.nih.gov/pubmed/17935248, url:https\://www.ncbi.nlm.nih.gov/pubmed/21473986]
synonym: "short rib-polydactyly syndrome type V" EXACT []
synonym: "SRPS5" EXACT []
synonym: "SRTD7" EXACT []
xref: ICD10CM:Q77.2
xref: OMIM:614091
is_a: DOID:0050592 ! asphyxiating thoracic dystrophy
is_a: DOID:0050737 ! autosomal recessive disease
is_a: DOID:0080578 ! digenic disease

[Term]
id: DOID:0110091
name: short-rib thoracic dysplasia 10 with or without polydactyly
def: "An asphyxiating thoracic dystrophy that has_material_basis_in homozygous or compound heterozygous mutation in the IFT172 gene on chromosome 2p23." [url:https\://www.ncbi.nlm.nih.gov/pubmed/24140113]
synonym: "SRTD10" EXACT []
xref: ICD10CM:Q77.2
xref: ICD10CM:Q87.5
xref: OMIM:615630
is_a: DOID:0050592 ! asphyxiating thoracic dystrophy
is_a: DOID:0050737 ! autosomal recessive disease

[Term]
id: DOID:0110092
name: short-rib thoracic dysplasia 6 with or without polydactyly
def: "An asphyxiating thoracic dystrophy that has_material_basis_in homozygous mutation in the NEK1 gene on chromosome 4q33." [url:https\://www.ncbi.nlm.nih.gov/pubmed/21211617, url:https\://www.ncbi.nlm.nih.gov/pubmed/22499340]
synonym: "Majewski syndrome" EXACT []
synonym: "polydactyly with neonatal chondrodystrophy, type II" EXACT []
synonym: "short rib-polydactyly syndrome type IIA" EXACT []
synonym: "SRPS2A" EXACT []
synonym: "SRTD6" EXACT []
xref: ICD10CM:Q77.2
xref: OMIM:263520
is_a: DOID:0050592 ! asphyxiating thoracic dystrophy
is_a: DOID:0050737 ! autosomal recessive disease

[Term]
id: DOID:0110093
name: short-rib thoracic dysplasia 13 with or without polydactyly
def: "An asphyxiating thoracic dystrophy that has_material_basis_in homozygous mutation in the CEP120 gene on chromosome 5q23." [url:https\://www.ncbi.nlm.nih.gov/pubmed/25361962]
synonym: "SRTD13" EXACT []
xref: ICD10CM:Q77.2
xref: OMIM:616300
is_a: DOID:0050592 ! asphyxiating thoracic dystrophy
is_a: DOID:0050737 ! autosomal recessive disease

[Term]
id: DOID:0110094
name: short-rib thoracic dysplasia 8 with or without polydactyly
def: "An asphyxiating thoracic dystrophy that has_material_basis_in compound heterozygous mutation in the WDR60 gene on chromosome 7q36." [url:https\://www.ncbi.nlm.nih.gov/pubmed/23910462]
synonym: "short rib-polydactyly syndrome type VI" EXACT []
synonym: "SRPS6" EXACT []
synonym: "SRTD8" EXACT []
xref: ICD10CM:Q77.2
xref: OMIM:615503
is_a: DOID:0050592 ! asphyxiating thoracic dystrophy
is_a: DOID:0050737 ! autosomal recessive disease

[Term]
id: DOID:0110095
name: short-rib thoracic dysplasia 11 with or without polydactyly
def: "An asphyxiating thoracic dystrophy that has_material_basis_in homozygous or compound heterozygous mutation in the WDR34 gene on chromosome 9q34." [url:https\://www.ncbi.nlm.nih.gov/pubmed/24183449]
synonym: "SRTD11" EXACT []
xref: ICD10CM:Q77.2
xref: OMIM:615633
is_a: DOID:0050592 ! asphyxiating thoracic dystrophy
is_a: DOID:0050737 ! autosomal recessive disease

[Term]
id: DOID:0110096
name: short-rib thoracic dysplasia 14 with polydactyly
def: "An asphyxiating thoracic dystrophy that has_material_basis_in homozygous mutation in the KIAA0586 gene on chromosome 14q23." [url:https\://www.ncbi.nlm.nih.gov/pubmed/26166481]
synonym: "SRTD14" EXACT []
xref: ICD10CM:Q04.3
xref: OMIM:616546
is_a: DOID:0050592 ! asphyxiating thoracic dystrophy
is_a: DOID:0050737 ! autosomal recessive disease

[Term]
id: DOID:0110097
name: short-rib thoracic dysplasia 9 with or without polydactyly
def: "An asphyxiating thoracic dystrophy that has_material_basis_in homozygous or compound heterozygous mutation in the IFT140 gene on chromosome 16p13." [url:https\://www.ncbi.nlm.nih.gov/pubmed/22503633]
synonym: "renal dysplasia, retinal pigmentary dystrophy, cerebellar ataxia and skeletal dysplasia" EXACT []
synonym: "SRTD9" EXACT []
xref: ICD10CM:Q87.5
xref: OMIM:266920
is_a: DOID:0050592 ! asphyxiating thoracic dystrophy
is_a: DOID:0050737 ! autosomal recessive disease

[Term]
id: DOID:0110098
name: atopic dermatitis 2
def: "An atopic dermatitis conferred by variation in the FLG gene on chromosome 1q21." [url:https\://www.ncbi.nlm.nih.gov/pubmed/16912508]
synonym: "ATOD2" EXACT []
xref: OMIM:605803
is_a: DOID:3310 ! atopic dermatitis

[Term]
id: DOID:0110099
name: atopic dermatitis 3
def: "An atopic dermatitis associated with variation in the region 20p." [url:https\://www.ncbi.nlm.nih.gov/pubmed/11279517]
synonym: "ATOD3" EXACT []
synonym: "atopic dermatitis with asthma" EXACT []
xref: OMIM:605804
is_a: DOID:3310 ! atopic dermatitis

[Term]
id: DOID:0110100
name: atopic dermatitis 4
def: "An atopic dermatitis associated with variation in the region 17q25.3." [url:https\://www.ncbi.nlm.nih.gov/pubmed/11279517]
synonym: "ATOD4" EXACT []
xref: OMIM:605805
is_a: DOID:3310 ! atopic dermatitis

[Term]
id: DOID:0110101
name: atopic dermatitis 5
def: "An atopic dermatitis associated with variation in the region 13q12-q14." [url:https\://www.ncbi.nlm.nih.gov/pubmed/11069631]
synonym: "ATOD5" EXACT []
xref: OMIM:605844
is_a: DOID:3310 ! atopic dermatitis

[Term]
id: DOID:0110102
name: atopic dermatitis 6
def: "An atopic dermatitis associated with variation in the region 5q31-q33." [url:https\://www.ncbi.nlm.nih.gov/pubmed/11069631]
synonym: "ATOD6" EXACT []
xref: OMIM:605845
is_a: DOID:3310 ! atopic dermatitis

[Term]
id: DOID:0110103
name: atopic dermatitis 7
def: "An atopic dermatitis associated with variation in the region 11q13.5." [url:https\://www.ncbi.nlm.nih.gov/pubmed/19349984]
synonym: "ATOD7" EXACT []
xref: OMIM:613064
is_a: DOID:3310 ! atopic dermatitis

[Term]
id: DOID:0110104
name: atopic dermatitis 8
def: "An atopic dermatitis associated with variation in the region 4q22.1." [url:https\://www.ncbi.nlm.nih.gov/pubmed/19517137]
synonym: "ATOD8" EXACT []
xref: OMIM:613518
is_a: DOID:3310 ! atopic dermatitis

[Term]
id: DOID:0110105
name: atopic dermatitis 9
def: "An atopic dermatitis associated with variation in the region 3p24." [url:https\://www.ncbi.nlm.nih.gov/pubmed/19517137]
synonym: "ATOD9" EXACT []
xref: OMIM:613519
is_a: DOID:3310 ! atopic dermatitis

[Term]
id: DOID:0110106
name: atrial heart septal defect 1
def: "An atrial heart septal defect type 1 associated with variation in the region 5p." [url:https\://www.ncbi.nlm.nih.gov/pubmed/9610535]
synonym: "ASD1" EXACT []
synonym: "atrial septal defect 1" EXACT []
xref: ICD10CM:Q21.1
xref: OMIM:108800
is_a: DOID:1882 ! atrial heart septal defect

[Term]
id: DOID:0110107
name: atrial heart septal defect 2
def: "An atrial heart septal defect type 2 that has_material_basis_in heterozygous mutation in the GATA4 gene on chromosome 8p23." [url:https\://www.ncbi.nlm.nih.gov/pubmed/12845333]
synonym: "ASD2" EXACT []
synonym: "atrial septal defect 2" EXACT []
xref: ICD10CM:Q21.1
xref: OMIM:607941
is_a: DOID:0050736 ! autosomal dominant disease
is_a: DOID:1882 ! atrial heart septal defect

[Term]
id: DOID:0110108
name: atrial heart septal defect 3
def: "An atrial heart septal defect type 3 that has_material_basis_in heterozygous mutation in the myosin heavy chain-6 gene (MYH6) on chromosome 14q12." [url:https\://www.ncbi.nlm.nih.gov/pubmed/15735645]
synonym: "ASD3" EXACT []
synonym: "atrial septal defect 3" EXACT []
xref: ICD10CM:Q21.1
xref: OMIM:614089
is_a: DOID:1882 ! atrial heart septal defect

[Term]
id: DOID:0110109
name: atrial heart septal defect 4
def: "An atrial heart septal defect type 4 that has_material_basis_in mutation in the TBX20 gene." [url:https\://www.ncbi.nlm.nih.gov/pubmed/17668378]
synonym: "ASD4" EXACT []
synonym: "atrial septal defect 4" EXACT []
xref: ICD10CM:Q21.1
xref: OMIM:611363
is_a: DOID:1882 ! atrial heart septal defect

[Term]
id: DOID:0110110
name: atrial heart septal defect 5
def: "An atrial heart septal defect type 5 that has_material_basis_in heterozygous mutation in the ACTC1 gene on chromosome 15q14." [url:https\://www.ncbi.nlm.nih.gov/pubmed/17947298]
synonym: "ASD5" EXACT []
synonym: "atrial septal defect 5" EXACT []
xref: ICD10CM:Q21.1
xref: OMIM:612794
is_a: DOID:0050736 ! autosomal dominant disease
is_a: DOID:1882 ! atrial heart septal defect

[Term]
id: DOID:0110111
name: atrial heart septal defect 6
def: "An atrial heart septal defect type 6 that has_material_basis_in heterozygous mutation in the TLL1 gene on chromosome 4q32." [url:https\://www.ncbi.nlm.nih.gov/pubmed/18830233]
synonym: "ASD6" EXACT []
synonym: "atrial septal defect 6" EXACT []
xref: ICD10CM:Q21.1
xref: OMIM:613087
is_a: DOID:0050736 ! autosomal dominant disease
is_a: DOID:1882 ! atrial heart septal defect

[Term]
id: DOID:0110112
name: atrial heart septal defect 7
def: "An atrial heart septal defect that has_material_basis_in heterozygous mutation in the NKX2-5 gene on chromosome 5q35." [url:https\://www.ncbi.nlm.nih.gov/pubmed/9651244]
subset: DO_rare_slim
synonym: "ASD with or without atrioventricular conduction defects" EXACT []
synonym: "atrial septal defect 7, with or without AV conduction defects" EXACT []
synonym: "atrial septal defect-atrioventricular conduction defects syndrome" EXACT []
xref: ICD10CM:Q21.1
xref: OMIM:108900
xref: ORDO:1479
is_a: DOID:0050736 ! autosomal dominant disease
is_a: DOID:1882 ! atrial heart septal defect

[Term]
id: DOID:0110113
name: atrial heart septal defect 8
def: "An atrial heart septal defect that has_material_basis_in heterozygous mutation in the CITED2 gene on chromosome 6q23.3." [url:https\://www.ncbi.nlm.nih.gov/pubmed/16287139]
synonym: "ASD8" EXACT []
synonym: "atrial septal defect 8" EXACT []
xref: ICD10CM:Q21.1
xref: OMIM:614433
is_a: DOID:0050736 ! autosomal dominant disease
is_a: DOID:1882 ! atrial heart septal defect

[Term]
id: DOID:0110114
name: atrial heart septal defect 9
def: "An atrial heart septal defect that has_material_basis_in heterozygous mutation in the GATA6 gene on chromosome 18q11." [url:https\://www.ncbi.nlm.nih.gov/pubmed/20631719]
synonym: "ASD9" EXACT []
synonym: "atrial septal defect 9" EXACT []
xref: ICD10CM:Q21.1
xref: OMIM:614475
is_a: DOID:0050736 ! autosomal dominant disease
is_a: DOID:1882 ! atrial heart septal defect

[Term]
id: DOID:0110115
name: autoimmune lymphoproliferative syndrome type 2A
def: "An autoimmune lymphoproliferative syndrome that has_material_basis_in mutation in the CASP10 gene." [url:https\://www.ncbi.nlm.nih.gov/pubmed/16446975]
synonym: "ALPS2A" EXACT []
synonym: "autoimmune lymphoproliferative syndrome type IIA" EXACT []
xref: ICD10CM:D47.9
xref: MESH:C565833
xref: OMIM:603909
is_a: DOID:0050736 ! autosomal dominant disease
is_a: DOID:6688 ! autoimmune lymphoproliferative syndrome

[Term]
id: DOID:0110116
name: autoimmune lymphoproliferative syndrome type 2B
def: "An autoimmune lymphoproliferative syndrome that has_material_basis_in homozygous mutation in the CASP8 gene on chromosome 2q33." [url:https\://www.ncbi.nlm.nih.gov/pubmed/12353035]
subset: DO_rare_slim
synonym: "ALPS with recurrent viral infections" EXACT []
synonym: "ALPS2B" EXACT []
synonym: "autoimmune lymphoproliferative syndrome type IIB" EXACT []
synonym: "autoimmune lymphoproliferative syndrome with recurrent viral infections" EXACT []
synonym: "Caspase 8 deficiency" EXACT []
synonym: "Caspase 8 deficiency syndrome" EXACT []
synonym: "Caspase eight deficiency state" EXACT []
synonym: "CEDS" EXACT []
xref: ICD10CM:D47.9
xref: OMIM:607271
xref: ORDO:275517
is_a: DOID:0050737 ! autosomal recessive disease
is_a: DOID:6688 ! autoimmune lymphoproliferative syndrome

[Term]
id: DOID:0110117
name: autoimmune lymphoproliferative syndrome type 4
def: "An autoimmune lymphoproliferative syndrome that has_material_basis_in somatic mutation in the NRAS gene or the KRAS gene on chromosome 12p12." [url:https\://pubmed.ncbi.nlm.nih.gov/24240292/]
subset: DO_rare_slim
synonym: "ALPS type 4" EXACT []
synonym: "ALPS type IV" EXACT []
synonym: "ALPS4" EXACT []
synonym: "autoimmune lymphoproliferative syndrome type IV" EXACT []
synonym: "RALD" EXACT []
synonym: "RAS-associated autoimmune leukoproliferative disease" EXACT []
synonym: "RAS-associated autoimmune leukoproliferative disorder" EXACT []
xref: ICD10CM:D72.8
xref: OMIM:614470
xref: ORDO:268114
is_a: DOID:0050736 ! autosomal dominant disease
is_a: DOID:6688 ! autoimmune lymphoproliferative syndrome

[Term]
id: DOID:0110118
name: Leber congenital amaurosis 16
def: "A Leber congenital amaurosis that has_material_basis_in mutation in the KCNJ13 gene on chromosome 2q37." [url:https\://www.ncbi.nlm.nih.gov/pubmed/21763485]
synonym: "LCA16" EXACT []
xref: ICD10CM:H35.5
xref: OMIM:614186
is_a: DOID:0050737 ! autosomal recessive disease
is_a: DOID:14791 ! Leber congenital amaurosis

[Term]
id: DOID:0110119
name: autoimmune lymphoproliferative syndrome type 3
def: "An autoimmune lymphoproliferative syndrome that has_material_basis_in homozygous mutation in the PRKCD gene on chromosome 3p21." [url:https\://www.ncbi.nlm.nih.gov/pubmed/23319571, url:https\://www.ncbi.nlm.nih.gov/pubmed/23666743]
synonym: "ALPS3" EXACT []
synonym: "autoimmune lymphoproliferative syndrome type III" EXACT []
xref: OMIM:615559
is_a: DOID:0050737 ! autosomal recessive disease
is_a: DOID:6688 ! autoimmune lymphoproliferative syndrome

[Term]
id: DOID:0110120
name: Axenfeld-Rieger syndrome type 1
def: "An Axenfeld-Rieger syndrome that has_material_basis_in heterozygous mutation in the homeobox transcription factor gene PITX2 on chromosome 4q25." [url:https\://www.ncbi.nlm.nih.gov/pubmed/8944018]
synonym: "RIEG1" EXACT []
synonym: "Rieger syndrome type 1" EXACT []
xref: ICD10CM:Q13.8
xref: OMIM:180500
is_a: DOID:14686 ! Axenfeld-Rieger syndrome

[Term]
id: DOID:0110121
name: Axenfeld-Rieger syndrome type 2
def: "An Axenfeld-Rieger syndrome that has_material_basis_in deletions in the region 13q14." [url:https\://www.ncbi.nlm.nih.gov/pubmed/8751862]
synonym: "RIEG2" EXACT []
synonym: "Rieger syndrome type 2" EXACT []
xref: ICD10CM:Q13.8
xref: OMIM:601499
is_a: DOID:0060388 ! chromosomal deletion syndrome
is_a: DOID:14686 ! Axenfeld-Rieger syndrome

[Term]
id: DOID:0110122
name: Axenfeld-Rieger syndrome type 3
def: "An Axenfeld-Rieger syndrome that has_material_basis_in heterozygous mutation in the FOXC1 gene on chromosome 6p25." [url:https\://www.ncbi.nlm.nih.gov/pubmed/9792859]
synonym: "anterior chamber cleavage syndrome" EXACT []
synonym: "anterior segment mesenchymal dysgenesis" EXACT []
synonym: "Axenfeld-Rieger anomaly with or without cardiac defects and/or sensorineural hearing loss" EXACT []
synonym: "RIEG3" EXACT []
synonym: "Rieger syndrome type 3" EXACT []
xref: ICD10CM:Q13.8
xref: OMIM:602482
is_a: DOID:14686 ! Axenfeld-Rieger syndrome

[Term]
id: DOID:0110123
name: Bardet-Biedl syndrome 1
def: "A Bardet-Biedl syndrome that has_material_basis_in homozygous mutation in the BBS1 gene on chromosome 11q13." [url:https\://www.ncbi.nlm.nih.gov/pubmed/20177705]
subset: DO_rare_slim
synonym: "BBS1" EXACT []
xref: GARD:820
xref: ICD10CM:Q87.89
xref: MESH:C537909
xref: OMIM:209900
is_a: DOID:1935 ! Bardet-Biedl syndrome

[Term]
id: DOID:0110124
name: Bardet-Biedl syndrome 2
def: "A Bardet-Biedl syndrome that has_material_basis_in homozygous or compound heterozygous mutations in the BBS2 gene on chromosome 16q13." [url:https\://www.ncbi.nlm.nih.gov/pubmed/16823392]
subset: DO_rare_slim
synonym: "BBS2" EXACT []
xref: GARD:821
xref: ICD10CM:Q87.89
xref: MESH:C537910
xref: OMIM:615981
is_a: DOID:1935 ! Bardet-Biedl syndrome

[Term]
id: DOID:0110125
name: Bardet-Biedl syndrome 3
def: "A Bardet-Biedl syndrome that has_material_basis_in homozygous mutation in the ARL6 gene on chromosome 3q11." [url:https\://www.ncbi.nlm.nih.gov/pubmed/15314642]
subset: DO_rare_slim
synonym: "BBS3" EXACT []
xref: GARD:822
xref: ICD10CM:Q87.89
xref: MESH:C537911
xref: OMIM:600151
is_a: DOID:1935 ! Bardet-Biedl syndrome

[Term]
id: DOID:0110126
name: Bardet-Biedl syndrome 4
def: "A Bardet-Biedl syndrome that has_material_basis_in homozygous mutation in the BBS4 gene on chromosome 15q24." [url:https\://www.ncbi.nlm.nih.gov/pubmed/11381270]
subset: DO_rare_slim
synonym: "BBS4" EXACT []
xref: GARD:823
xref: ICD10CM:Q87.89
xref: MESH:C537912
xref: OMIM:615982
is_a: DOID:1935 ! Bardet-Biedl syndrome

[Term]
id: DOID:0110127
name: Bardet-Biedl syndrome 5
def: "A Bardet-Biedl syndrome that has_material_basis_in homozygous mutation in the BBS5 gene on chromosome 2q31." [url:https\://www.ncbi.nlm.nih.gov/pubmed/15137946]
subset: DO_rare_slim
synonym: "BBS5" EXACT []
xref: GARD:10204
xref: ICD10CM:Q87.89
xref: OMIM:615983
is_a: DOID:1935 ! Bardet-Biedl syndrome

[Term]
id: DOID:0110128
name: Bardet-Biedl syndrome 6
def: "A Bardet-Biedl syndrome that has_material_basis_in homozygous or compound heterozygous mutation in the MKKS gene on chromosome 20p12." [url:https\://www.ncbi.nlm.nih.gov/pubmed/10973238, url:https\://www.ncbi.nlm.nih.gov/pubmed/10973251]
subset: DO_rare_slim
synonym: "BBS6" EXACT []
xref: GARD:10205
xref: ICD10CM:Q87.89
xref: MESH:C565738
xref: OMIM:605231
is_a: DOID:1935 ! Bardet-Biedl syndrome

[Term]
id: DOID:0110129
name: Bardet-Biedl syndrome 7
def: "A Bardet-Biedl syndrome that has_material_basis_in homozygous mutation in the BBS7 gene on chromosome 4q27." [url:https\://www.ncbi.nlm.nih.gov/pubmed/12567324]
subset: DO_rare_slim
synonym: "BBS7" EXACT []
xref: GARD:10206
xref: ICD10CM:Q87.89
xref: MESH:C565916
xref: OMIM:615984
is_a: DOID:1935 ! Bardet-Biedl syndrome

[Term]
id: DOID:0110130
name: Bardet-Biedl syndrome 8
def: "A Bardet-Biedl syndrome that has_material_basis_in homozygous mutation in the TTC8 gene on chromosome 14q31." [url:https\://www.ncbi.nlm.nih.gov/pubmed/14520415, url:https\://www.ncbi.nlm.nih.gov/pubmed/16308660]
subset: DO_rare_slim
synonym: "BBS8" EXACT []
xref: GARD:10207
xref: ICD10CM:Q87.89
xref: MESH:C565917
xref: OMIM:615985
is_a: DOID:1935 ! Bardet-Biedl syndrome

[Term]
id: DOID:0110131
name: Bardet-Biedl syndrome 9
def: "A Bardet-Biedl syndrome that has_material_basis_in homozygosity or compound heterozygosity for mutations in the PTHB1 gene on chromosome 7p14." [url:https\://www.ncbi.nlm.nih.gov/pubmed/16380913]
subset: DO_rare_slim
synonym: "BBS9" EXACT []
xref: GARD:10208
xref: ICD10CM:Q87.89
xref: MESH:C565918
xref: OMIM:615986
is_a: DOID:1935 ! Bardet-Biedl syndrome

[Term]
id: DOID:0110132
name: Bardet-Biedl syndrome 10
def: "A Bardet-Biedl syndrome that has_material_basis_in homozygous or compound heterozygous mutation in the BBS10 gene on chromosome 12q21." [url:https\://www.ncbi.nlm.nih.gov/pubmed/16582908]
subset: DO_rare_slim
synonym: "BBS10" EXACT []
xref: GARD:10209
xref: ICD10CM:Q87.89
xref: MESH:C565919
xref: OMIM:615987
is_a: DOID:1935 ! Bardet-Biedl syndrome

[Term]
id: DOID:0110133
name: Bardet-Biedl syndrome 11
def: "A Bardet-Biedl syndrome that has_material_basis_in mutation in the TRIM32 gene on chromosome 9q33." [url:https\://www.ncbi.nlm.nih.gov/pubmed/16606853]
subset: DO_rare_slim
synonym: "BBS11" EXACT []
xref: GARD:10210
xref: ICD10CM:Q87.89
xref: MESH:C565920
xref: OMIM:615988
is_a: DOID:1935 ! Bardet-Biedl syndrome

[Term]
id: DOID:0110134
name: Bardet-Biedl syndrome 12
def: "A Bardet-Biedl syndrome that has_material_basis_in homozygous or compound heterozygous mutation in the BBS12 gene on chromosome 4q27." [url:https\://www.ncbi.nlm.nih.gov/pubmed/17160889, url:https\://www.ncbi.nlm.nih.gov/pubmed/19797195]
subset: DO_rare_slim
synonym: "BBS12" EXACT []
xref: GARD:10211
xref: ICD10CM:Q87.89
xref: MESH:C565921
xref: OMIM:615989
is_a: DOID:1935 ! Bardet-Biedl syndrome

[Term]
id: DOID:0110135
name: Bardet-Biedl syndrome 13
def: "A Bardet-Biedl syndrome that has_material_basis_in compound heterozygous mutation in the MKS1 gene on chromosome 17q22." [url:https\://www.ncbi.nlm.nih.gov/pubmed/18327255]
synonym: "BBS13" EXACT []
xref: ICD10CM:Q87.89
xref: MESH:C567140
xref: OMIM:615990
is_a: DOID:1935 ! Bardet-Biedl syndrome

[Term]
id: DOID:0110136
name: Bardet-Biedl syndrome 14
def: "A Bardet-Biedl syndrome that has_material_basis_in homozygous mutation in the CEP290 gene on chromosome 12q21." [url:https\://www.ncbi.nlm.nih.gov/pubmed/18327255]
synonym: "BBS14" EXACT []
xref: ICD10CM:Q87.89
xref: MESH:C567141
xref: OMIM:615991
is_a: DOID:1935 ! Bardet-Biedl syndrome

[Term]
id: DOID:0110137
name: Bardet-Biedl syndrome 15
def: "A Bardet-Biedl syndrome that has_material_basis_in homozygous mutation in the WDPCP gene on chromosome 2p15." [url:https\://www.ncbi.nlm.nih.gov/pubmed/20671153]
synonym: "BBS15" EXACT []
xref: ICD10CM:Q87.89
xref: OMIM:615992
is_a: DOID:1935 ! Bardet-Biedl syndrome

[Term]
id: DOID:0110138
name: Bardet-Biedl syndrome 16
def: "A Bardet-Biedl syndrome that has_material_basis_in homozygous or compound heterozygous mutations in the SDCCAG8 gene on chromosome 1q43." [url:https\://www.ncbi.nlm.nih.gov/pubmed/20835237, url:https\://www.ncbi.nlm.nih.gov/pubmed/22626039]
synonym: "BBS16" EXACT []
xref: ICD10CM:Q87.89
xref: OMIM:615993
is_a: DOID:1935 ! Bardet-Biedl syndrome

[Term]
id: DOID:0110139
name: Bardet-Biedl syndrome 17
def: "A Bardet-Biedl syndrome that has_material_basis_in homozygous or compound heterozygous mutation in the LZTFL1 gene on chromosome 3p21." [url:https\://www.ncbi.nlm.nih.gov/pubmed/22510444, url:https\://www.ncbi.nlm.nih.gov/pubmed/23692385]
synonym: "BBS17" EXACT []
xref: ICD10CM:Q87.89
xref: OMIM:615994
is_a: DOID:1935 ! Bardet-Biedl syndrome

[Term]
id: DOID:0110140
name: Bardet-Biedl syndrome 18
def: "A Bardet-Biedl syndrome that has_material_basis_in homozygous mutation in the BBIP1 gene on chromosome 10q25." [url:https\://www.ncbi.nlm.nih.gov/pubmed/24026985]
synonym: "BBS18" EXACT []
xref: ICD10CM:Q87.89
xref: OMIM:615995
is_a: DOID:1935 ! Bardet-Biedl syndrome

[Term]
id: DOID:0110141
name: Bardet-Biedl syndrome 19
def: "A Bardet-Biedl syndrome that has_material_basis_in homozygous mutation in the IFT27 gene on chromosome 22q12." [url:https\://www.ncbi.nlm.nih.gov/pubmed/24488770]
synonym: "BBS19" EXACT []
xref: ICD10CM:Q87.89
xref: OMIM:615996
is_a: DOID:1935 ! Bardet-Biedl syndrome

[Term]
id: DOID:0110142
name: Bartter disease type 1
def: "A Bartter disease that has_material_basis_in homozygous or compound heterozygous mutation in the sodium-potassium-chloride cotransporter-2 gene (SLC12A1) on chromosome 15q21." [url:https\://www.ncbi.nlm.nih.gov/pubmed/9355073]
synonym: "BARTS1" EXACT []
synonym: "Bartter syndrome type 1" EXACT []
synonym: "Bartter syndrome type 1 antenatal" EXACT []
synonym: "hyperprostaglandin E syndrome 1" EXACT []
synonym: "hypokalemic alkalosis with hypercalciuria 1 antenatal" EXACT []
xref: ICD10CM:E26.8
xref: OMIM:601678
is_a: DOID:445 ! Bartter disease

[Term]
id: DOID:0110143
name: Bartter disease type 2
def: "A Bartter disease that has_material_basis_in homozygous or compound heterozygous mutation in the potassium channel ROMK gene (KCNJ1) on chromosome 11q24." [url:https\://www.ncbi.nlm.nih.gov/pubmed/9326936]
synonym: "BARTS2" EXACT []
synonym: "Bartter syndrome type 2" EXACT []
synonym: "Bartter syndrome type 2 antenatal" EXACT []
synonym: "hyperprostaglandin E syndrome 2" EXACT []
synonym: "hypokalemic alkalosis with hypercalciuria 2 antenatal" EXACT []
xref: ICD10CM:E26.8
xref: OMIM:241200
is_a: DOID:445 ! Bartter disease

[Term]
id: DOID:0110144
name: Bartter disease type 3
def: "A Bartter disease that has_material_basis_in homozygous or compound heterozygous mutation in the kidney chloride channel B gene (CLCNKB) on chromosome 1p36." [url:https\://www.ncbi.nlm.nih.gov/pubmed/9326936]
subset: DO_rare_slim
synonym: "BARTS3" EXACT []
synonym: "Bartter syndrome type 3" EXACT []
synonym: "classic Bartter syndrome" EXACT []
xref: GARD:9659
xref: ICD10CM:E26.8
xref: OMIM:607364
is_a: DOID:445 ! Bartter disease

[Term]
id: DOID:0110145
name: Bartter disease type 4a
def: "A Bartter disease that has_material_basis_in homozygous or compound heterozygous mutation in the BSND gene on chromosome 1p32." [url:https\://www.ncbi.nlm.nih.gov/pubmed/11687798]
synonym: "BARTS4A" EXACT []
synonym: "Bartter syndrome type 4a" EXACT []
synonym: "BSND" EXACT []
synonym: "neonatal Bartter syndrome with sensorineural deafness" EXACT []
xref: ICD10CM:E26.8
xref: OMIM:602522
is_a: DOID:445 ! Bartter disease

[Term]
id: DOID:0110146
name: Bartter disease type 4b
def: "A Bartter disease that has_material_basis_in simultaneous mutation in both the CLCNKA and CLCNKB genes." [url:https\://www.ncbi.nlm.nih.gov/pubmed/15044642]
synonym: "BARTS4B" EXACT []
synonym: "Bartter syndrome, type 4b, digenic" EXACT []
synonym: "neonatal Bartter syndrome type 4B with sensorineural deafness" EXACT []
xref: ICD10CM:E26.8
xref: OMIM:613090
is_a: DOID:445 ! Bartter disease

[Term]
id: DOID:0110147
name: Bartter disease type 5
def: "A Bartter disease that has_material_basis_in mutation in the MAGED2 gene on chromosome Xp11." [url:https\://www.ncbi.nlm.nih.gov/pubmed/27120771]
synonym: "BARTS5" EXACT []
synonym: "Bartter syndrome, type 5, antenatal, transient" EXACT []
xref: ICD10CM:E26.8
xref: OMIM:300971
is_a: DOID:445 ! Bartter disease

[Term]
id: DOID:0110148
name: Charcot-Marie-Tooth disease type 1A
def: "A Charcot-Marie-Tooth disease type 1 that has_material_basis_in duplication of, or mutation in, the gene encoding peripheral myelin protein-22 (PMP22)." [url:https\://www.ncbi.nlm.nih.gov/pubmed/1677316, url:https\://www.ncbi.nlm.nih.gov/pubmed/21326314]
subset: DO_rare_slim
synonym: "autosomal dominant Charcot-Marie-Tooth disease with focally folded myelin sheaths type 1A" EXACT []
synonym: "Charcot-Marie-Tooth neuropathy type 1A" EXACT []
synonym: "CMT1A" EXACT []
synonym: "hereditary motor and sensory neuropathy 1A" EXACT []
synonym: "HMSN1A" EXACT []
synonym: "microduplication 17p12" EXACT []
xref: GARD:1245
xref: ICD10CM:G60.0
xref: OMIM:118220
xref: ORDO:101081
is_a: DOID:0050538 ! Charcot-Marie-Tooth disease type 1
is_a: DOID:0050736 ! autosomal dominant disease

[Term]
id: DOID:0110149
name: Charcot-Marie-Tooth disease type 1F
def: "A Charcot-Marie-Tooth disease type 1 that has_material_basis_in mutation in the NEFL gene." [url:https\://www.ncbi.nlm.nih.gov/pubmed/12566280]
subset: DO_rare_slim
synonym: "Charcot-Marie-Tooth neuropathy type 1F" EXACT []
synonym: "CMT1F" EXACT []
xref: ICD10CM:G60.0
xref: OMIM:607734
xref: ORDO:101085
is_a: DOID:0050538 ! Charcot-Marie-Tooth disease type 1
is_a: DOID:0050736 ! autosomal dominant disease
is_a: DOID:0050737 ! autosomal recessive disease

[Term]
id: DOID:0110150
name: Charcot-Marie-Tooth disease type 1D
def: "A Charcot-Marie-Tooth disease type 1 that has_material_basis_in mutation in the early growth response gene-2 (EGR2)." [url:https\://www.ncbi.nlm.nih.gov/pubmed/9537424]
subset: DO_rare_slim
synonym: "Charcot-Marie-Tooth neuropathy type 1D" EXACT []
synonym: "CMT1D" EXACT []
synonym: "hereditary motor and sensory neuropathy 1D" EXACT []
synonym: "HMSN ID" EXACT []
synonym: "HMSN1D" EXACT []
xref: ICD10CM:G60.0
xref: MESH:C537985
xref: OMIM:607678
xref: ORDO:101084
is_a: DOID:0050538 ! Charcot-Marie-Tooth disease type 1
is_a: DOID:0050736 ! autosomal dominant disease

[Term]
id: DOID:0110151
name: Charcot-Marie-Tooth disease type 1C
def: "A Charcot-Marie-Tooth disease type 1 that has_material_basis_in heterozygous mutation in the LITAF gene on chromosome 16p13." [url:https\://www.ncbi.nlm.nih.gov/pubmed/12525712]
subset: DO_rare_slim
synonym: "Charcot-Marie-Tooth neuropathy type 1C" EXACT []
synonym: "CMT slow nerve conduction type C" EXACT []
synonym: "CMT1C" EXACT []
synonym: "HMSN IC" EXACT []
synonym: "HMSN1C" EXACT []
synonym: "neuropathy hereditary motor and sensory type 1C" EXACT []
xref: ICD10CM:G60.0
xref: MESH:C537984
xref: OMIM:601098
xref: ORDO:101083
is_a: DOID:0050538 ! Charcot-Marie-Tooth disease type 1
is_a: DOID:0050736 ! autosomal dominant disease

[Term]
id: DOID:0110152
name: Charcot-Marie-Tooth disease type 1B
def: "A Charcot-Marie-Tooth disease type 1 that has_material_basis_in heterozygous mutation in the gene encoding myelin protein zero (MPZ)." [url:https\://www.ncbi.nlm.nih.gov/pubmed/7693129]
subset: DO_rare_slim
synonym: "autosomal dominant Charcot-Marie-Tooth disease with focally folded myelin sheaths type 1B" EXACT []
synonym: "Charcot-Marie-Tooth disease slow nerve conduction type linked to Duffy" EXACT []
synonym: "Charcot-Marie-Tooth neuropathy type 1B" EXACT []
synonym: "CMT1B" EXACT []
synonym: "hereditary motor and sensory neuropathy IB" EXACT []
synonym: "HMSN IB" EXACT []
synonym: "HMSN1B" EXACT []
synonym: "peroneal muscular atrophy" EXACT []
xref: ICD10CM:G60.0
xref: OMIM:118200
xref: ORDO:101082
is_a: DOID:0050538 ! Charcot-Marie-Tooth disease type 1
is_a: DOID:0050736 ! autosomal dominant disease

[Term]
id: DOID:0110153
name: Charcot-Marie-Tooth disease type 1E
def: "A Charcot-Marie-Tooth disease type 1 that has_material_basis_in autosomal dominant mutation in the peripheral myelin protein-22 gene (PMP22)." [url:https\://www.ncbi.nlm.nih.gov/pubmed/10330345]
subset: DO_rare_slim
synonym: "autosomal dominant Charcot-Marie-Tooth neuropathy and deafness" EXACT []
synonym: "Charcot-Marie-Tooth disease and deafness" EXACT []
synonym: "Charcot-Marie-Tooth disease demyelinating type 1E" EXACT []
synonym: "Charcot-Marie-Tooth disease-deafness" EXACT []
synonym: "CMT1E" EXACT []
xref: GARD:9190
xref: ICD10CM:G60.0
xref: OMIM:118300
xref: ORDO:90658
is_a: DOID:0050538 ! Charcot-Marie-Tooth disease type 1
is_a: DOID:0050736 ! autosomal dominant disease

[Term]
id: DOID:0110154
name: Charcot-Marie-Tooth disease type 2A1
def: "A Charcot-Marie-Tooth disease type 2 that has_material_basis_in heterozygous mutation in the KIF1B gene on chromosome 1p36." [url:https\://www.ncbi.nlm.nih.gov/pubmed/11389829]
subset: DO_rare_slim
synonym: "autosomal dominant Charcot-Marie-Tooth disease axonal type 2A1" EXACT []
synonym: "Charcot-Marie-Tooth disease neuronal type 2A1" EXACT []
synonym: "Charcot-Marie-Tooth neuropathy type 2A1" EXACT []
synonym: "CMT2A1" EXACT []
synonym: "hereditary motor and sensory neuropathy IIA1" EXACT []
synonym: "HMSN IIA1" EXACT []
synonym: "HMSN2A1" EXACT []
xref: ICD10CM:G60.0
xref: OMIM:118210
xref: ORDO:99946
is_a: DOID:0050539 ! Charcot-Marie-Tooth disease type 2
is_a: DOID:0050736 ! autosomal dominant disease

[Term]
id: DOID:0110155
name: Charcot-Marie-Tooth disease type 2A2A
def: "A Charcot-Marie-Tooth disease type 2 that has_material_basis_in heterozygous mutation in the MFN2 gene on chromosome 1p36.22." [url:https\://www.ncbi.nlm.nih.gov/pubmed/15064763, url:https\://www.ncbi.nlm.nih.gov/pubmed/19889647]
subset: DO_rare_slim
synonym: "autosomal dominant axonal Charcot-Marie-Tooth disease type 2A2" EXACT []
synonym: "Charcot-Marie-Tooth neuronal type 2A2" EXACT []
synonym: "Charcot-Marie-Tooth neuropathy type 2A2" EXACT []
synonym: "CMT2A2A" EXACT []
synonym: "hereditary motor and sensory neuropathy IIA2" EXACT []
synonym: "HMSN IIA2" EXACT []
synonym: "HMSN2A2" EXACT []
xref: ICD10CM:G60.0
xref: OMIM:609260
xref: ORDO:99947
is_a: DOID:0050539 ! Charcot-Marie-Tooth disease type 2
is_a: DOID:0050736 ! autosomal dominant disease

[Term]
id: DOID:0110156
name: Charcot-Marie-Tooth disease type 2B1
def: "A Charcot-Marie-Tooth disease type 2 that has_material_basis_in homozygous mutation in the lamin A/C gene (LMNA) on chromosome 1q22." [url:https\://www.ncbi.nlm.nih.gov/pubmed/11799477]
subset: DO_rare_slim
synonym: "autosomal recessive axonal Charcot-Marie-Tooth disease type 2B1" EXACT []
synonym: "autosomal recessive axonal CMT4C1" EXACT []
synonym: "autosomal recessive Charcot-Marie-Tooth disease type 2B1" EXACT []
synonym: "Charcot-Marie-Tooth disease neuronal type 2B1" EXACT []
synonym: "Charcot-Marie-Tooth neuropathy type 2B1" EXACT []
synonym: "CMT2B1" EXACT []
xref: ICD10CM:G60.0
xref: MESH:C537990
xref: OMIM:605588
xref: ORDO:98856
is_a: DOID:0050539 ! Charcot-Marie-Tooth disease type 2
is_a: DOID:0050737 ! autosomal recessive disease

[Term]
id: DOID:0110157
name: Charcot-Marie-Tooth disease type 2J
def: "A Charcot-Marie-Tooth disease type 2 characterized by hearing loss and pupillary abnormalities and has_material_basis_in heterozygous mutation in the myelin protein-zero gene (MPZ) on chromosome 1q23." [url:https\://www.ncbi.nlm.nih.gov/pubmed/10071056]
subset: DO_rare_slim
synonym: "Charcot-Marie-Tooth disease type 2 with hearing loss and pupillary abnormalities" EXACT []
synonym: "Charcot-Marie-Tooth neuropathy type 2J" EXACT []
synonym: "CMT2J" EXACT []
xref: ICD10CM:G60.0
xref: OMIM:607736
xref: ORDO:99943
is_a: DOID:0050539 ! Charcot-Marie-Tooth disease type 2
is_a: DOID:0050736 ! autosomal dominant disease

[Term]
id: DOID:0110158
name: Charcot-Marie-Tooth disease type 2I
def: "A Charcot-Marie-Tooth disease type 2 that has_material_basis_in heterozygous mutation in the myelin protein-zero gene (MPZ) on chromosome 1q23." [url:https\://www.ncbi.nlm.nih.gov/pubmed/10071056]
subset: DO_rare_slim
synonym: "Charcot-Marie-Tooth neuropathy type 2I" EXACT []
synonym: "CMT2I" EXACT []
xref: ICD10CM:G60.0
xref: MESH:C535416
xref: OMIM:607677
xref: ORDO:99942
is_a: DOID:0050539 ! Charcot-Marie-Tooth disease type 2
is_a: DOID:0050736 ! autosomal dominant disease

[Term]
id: DOID:0110159
name: Charcot-Marie-Tooth disease type 2B
def: "A Charcot-Marie-Tooth disease type 2 that has_material_basis_in heterozygous mutation in the RAB7 gene on chromosome 3q21." [url:https\://www.ncbi.nlm.nih.gov/pubmed/12545426]
subset: DO_rare_slim
synonym: "autosomal dominant Charcot-Marie-Tooth disease type 2B" EXACT []
synonym: "Charcot-Marie-Tooth neuropathy type 2B" EXACT []
synonym: "CMT2B" EXACT []
synonym: "hereditary motor and sensory nueropathy IIB" EXACT []
synonym: "HMSN IIB" EXACT []
synonym: "HMSN2B" EXACT []
xref: GARD:9192
xref: ICD10CM:G60.0
xref: MESH:C537989
xref: OMIM:600882
xref: ORDO:99936
is_a: DOID:0050539 ! Charcot-Marie-Tooth disease type 2
is_a: DOID:0050736 ! autosomal dominant disease

[Term]
id: DOID:0110160
name: Charcot-Marie-Tooth disease axonal type 2T
def: "A Charcot-Marie-Tooth disease type 2 that has_material_basis_in homozygous or compound heterozygous mutation in the MME gene on chromosome 3q25." [url:https\://www.ncbi.nlm.nih.gov/pubmed/26991897]
subset: DO_rare_slim
synonym: "AR-CMT2T" EXACT []
synonym: "autosomal recessive axonal Charcot-Marie-Tooth disease type 2T" EXACT []
synonym: "Charcot-Marie-Tooth neuropathy type 2T" EXACT []
synonym: "CMT2T" EXACT []
xref: ICD10CM:G60.0
xref: OMIM:617017
xref: ORDO:443950
is_a: DOID:0050539 ! Charcot-Marie-Tooth disease type 2
is_a: DOID:0050736 ! autosomal dominant disease
is_a: DOID:0050737 ! autosomal recessive disease

[Term]
id: DOID:0110161
name: Charcot-Marie-Tooth disease type 2R
def: "A Charcot-Marie-Tooth disease type 2 that has_material_basis_in homozygous or compound heterozygous mutation in the TRIM2 gene on chromosome 4q." [url:https\://www.ncbi.nlm.nih.gov/pubmed/23562820, url:https\://www.ncbi.nlm.nih.gov/pubmed/25893792]
subset: DO_rare_slim
synonym: "autosomal recessive axonal Charcot-Marie-Tooth disease type 2R" EXACT []
synonym: "Charcot-Marie-Tooth neuropathy type 2R" EXACT []
synonym: "CMT2R" EXACT []
xref: ICD10CM:G60.0
xref: OMIM:615490
xref: ORDO:397968
is_a: DOID:0050539 ! Charcot-Marie-Tooth disease type 2
is_a: DOID:0050737 ! autosomal recessive disease

[Term]
id: DOID:0110162
name: Charcot-Marie-Tooth disease, axonal type 2W
def: "A Charcot-Marie-Tooth disease type 2 that has_material_basis_in heterozygous mutation in the HARS gene on chromosome 5q31." [url:https\://www.ncbi.nlm.nih.gov/pubmed/22930593]
synonym: "autosomal dominant axonal Charcot-Marie-Tooth disease type 2W" EXACT []
synonym: "Charcot-Marie-Tooth neuropathy type 2W" EXACT []
synonym: "CMT2W" EXACT []
xref: OMIM:616625
is_a: DOID:0050539 ! Charcot-Marie-Tooth disease type 2
is_a: DOID:0050736 ! autosomal dominant disease

[Term]
id: DOID:0110163
name: Charcot-Marie-Tooth disease axonal type 2F
def: "A Charcot-Marie-Tooth disease type 2 that has_material_basis_in mutation in the gene encoding heat-shock 27-kD protein-1 (HSPB1)." [url:https\://www.ncbi.nlm.nih.gov/pubmed/15122254]
subset: DO_rare_slim
synonym: "autosomal dominant Charcot-Marie-Tooth disease type 2F" EXACT []
synonym: "Charcot-Marie-Tooth neuronal type 2F" EXACT []
synonym: "Charcot-Marie-Tooth neuropathy type 2F" EXACT []
synonym: "CMT2F" EXACT []
xref: ICD10CM:G60.0
xref: OMIM:606595
xref: ORDO:99940
is_a: DOID:0050539 ! Charcot-Marie-Tooth disease type 2
is_a: DOID:0050736 ! autosomal dominant disease

[Term]
id: DOID:0110164
name: Charcot-Marie-Tooth disease type 2D
def: "A Charcot-Marie-Tooth disease type 2 that has_material_basis_in mutation in the GARS1 gene." [url:https\://www.ncbi.nlm.nih.gov/pubmed/12690580]
subset: DO_rare_slim
synonym: "autosomal dominant Charcot-Marie-Tooth disease type 2D" EXACT []
synonym: "Charcot-Marie-Tooth disease neuronal type 2D" EXACT []
synonym: "Charcot-Marie-Tooth neuropathy type 2D" EXACT []
synonym: "CMT2D" EXACT []
xref: ICD10CM:G60.0
xref: OMIM:601472
xref: ORDO:99938
is_a: DOID:0050539 ! Charcot-Marie-Tooth disease type 2
is_a: DOID:0050736 ! autosomal dominant disease

[Term]
id: DOID:0110165
name: Charcot-Marie-Tooth disease type 2E
def: "A Charcot-Marie-Tooth disease type 2 that has_material_basis_in heterozygous mutation in the light polypeptide neurofilament protein gene (NEFL) on chromosome 8p21." [url:https\://www.ncbi.nlm.nih.gov/pubmed/10841809, url:https\://www.ncbi.nlm.nih.gov/pubmed/17620486]
subset: DO_rare_slim
synonym: "autosomal dominant Charcot-Marie-Tooth disease type 2E" EXACT []
synonym: "Charcot-Marie-Tooth neuropathy type 2E" EXACT []
synonym: "CMT2E" EXACT []
xref: ICD10CM:G60.0
xref: OMIM:607684
xref: ORDO:99939
is_a: DOID:0050539 ! Charcot-Marie-Tooth disease type 2
is_a: DOID:0050736 ! autosomal dominant disease

[Term]
id: DOID:0110166
name: Charcot-Marie-Tooth disease axonal type 2H
def: "A Charcot-Marie-Tooth disease type 2 that has_material_basis_in variation in the region 8q13-q23." [url:https\://www.ncbi.nlm.nih.gov/pubmed/11166163]
subset: DO_rare_slim
synonym: "AR-CMT2C" EXACT []
synonym: "autosomal recessive axonal Charcot-Marie-Tooth disease with pyramidal features" EXACT []
synonym: "autosomal recessive axonal Charcot-Marie-Tooth neuropathy with pyramidal features" EXACT []
synonym: "Autosomal recessive axonal CMT4C2" EXACT []
synonym: "Axonal Charcot-Marie-Tooth disease with pyramidal involvement" EXACT []
synonym: "Charcot-Marie-Tooth disease type 2H" EXACT []
synonym: "CMT2H" EXACT []
xref: ICD10CM:G60.0
xref: OMIM:607731
xref: ORDO:101102
is_a: DOID:0050539 ! Charcot-Marie-Tooth disease type 2
is_a: DOID:0050737 ! autosomal recessive disease

[Term]
id: DOID:0110167
name: Charcot-Marie-Tooth disease axonal type 2K
def: "A Charcot-Marie-Tooth disease type 2 that has_material_basis_in homozygous or compound heterozygous mutation in the GDAP1 gene on chromosome 8q." [url:https\://www.ncbi.nlm.nih.gov/pubmed/12707075]
subset: DO_rare_slim
synonym: "ARCMT2K" EXACT []
synonym: "autosomal recessive axonal Charcot-Marie-Tooth disease disease type 2K" EXACT []
synonym: "autosomal recessive axonal Charcot-Marie-Tooth disease type 2K" EXACT []
synonym: "autosomal recessive axonal CMT4C4" EXACT []
synonym: "autosomal recessive Charcot-Marie-Tooth disease with hoarseness" EXACT []
synonym: "Charcot-Marie-Tooth neuropathy axonal type 2K" EXACT []
xref: ICD10CM:G60.0
xref: OMIM:607831
xref: ORDO:101097
is_a: DOID:0050539 ! Charcot-Marie-Tooth disease type 2
is_a: DOID:0050736 ! autosomal dominant disease
is_a: DOID:0050737 ! autosomal recessive disease

[Term]
id: DOID:0110168
name: Charcot-Marie-Tooth disease type 2Y
def: "A Charcot-Marie-Tooth disease type 2 that has_material_basis_in heterozygous mutation in the VCP gene on chromosome 9p13." [url:https\://www.ncbi.nlm.nih.gov/pubmed/25125609]
subset: DO_rare_slim
synonym: "autosomal dominant axonal Charcot-Marie-Tooth type 2Y" EXACT []
synonym: "autosomal dominant Charcot-Marie-Tooth disease type 2 due to VCP mutation" EXACT []
synonym: "Charcot-Marie-Tooth neuropathy type 2Y" EXACT []
synonym: "CMT2 due to VCP mutation" EXACT []
synonym: "CMT2Y" EXACT []
xref: ICD10CM:G60.0
xref: OMIM:616687
xref: ORDO:435387
is_a: DOID:0050539 ! Charcot-Marie-Tooth disease type 2
is_a: DOID:0050736 ! autosomal dominant disease

[Term]
id: DOID:0110169
name: Charcot-Marie-Tooth disease axonal type 2P
def: "A Charcot-Marie-Tooth disease type 2 that has_material_basis_in homozygous or heterozygous mutation in the LRSAM1 gene on chromosome 9q33." [url:https\://www.ncbi.nlm.nih.gov/pubmed/20865121]
subset: DO_rare_slim
synonym: "Charcot-Marie-Tooth disease type 2P" EXACT []
synonym: "Charcot-Marie-Tooth neuropathy type 2P" EXACT []
synonym: "CMT2P" EXACT []
xref: GARD:12435
xref: ICD10CM:G60.0
xref: OMIM:614436
xref: ORDO:300319
is_a: DOID:0050539 ! Charcot-Marie-Tooth disease type 2
is_a: DOID:0050736 ! autosomal dominant disease
is_a: DOID:0050737 ! autosomal recessive disease

[Term]
id: DOID:0110170
name: Charcot-Marie-Tooth disease axonal type 2Q
def: "A Charcot-Marie-Tooth disease type 2 that has_material_basis_in a heterozygous loss-of-function mutation in the DHTKD1 gene on chromosome 10p14." [url:https\://www.ncbi.nlm.nih.gov/pubmed/23141294]
subset: DO_rare_slim
synonym: "autosomal dominant axonal Charcot-Marie-Tooth disease type 2Q" EXACT []
synonym: "autosomal dominant Charcot-Marie-Tooth disease type 2Q" EXACT []
synonym: "Charcot-Marie-Tooth neuropathy type 2Q" EXACT []
synonym: "CMT2Q" EXACT []
xref: ICD10CM:G60.0
xref: OMIM:615025
xref: ORDO:329258
is_a: DOID:0050539 ! Charcot-Marie-Tooth disease type 2
is_a: DOID:0050736 ! autosomal dominant disease

[Term]
id: DOID:0110171
name: Charcot-Marie-Tooth disease axonal type 2S
def: "A Charcot-Marie-Tooth disease type 2 that has_material_basis_in homozygous or compound heterozygous mutation in the IGHMBP2 gene on chromosome 11q13." [url:https\://www.ncbi.nlm.nih.gov/pubmed/25439726]
subset: DO_rare_slim
synonym: "autosomal recessive axonal Charcot-Marie-Tooth type 2S" EXACT []
synonym: "Charcot-Marie-Tooth disease type 2S" EXACT []
synonym: "Charcot-Marie-Tooth neuropathy type 2S" EXACT []
synonym: "CMT2S" EXACT []
xref: OMIM:616155
xref: ORDO:443073
is_a: DOID:0050539 ! Charcot-Marie-Tooth disease type 2
is_a: DOID:0050737 ! autosomal recessive disease

[Term]
id: DOID:0110172
name: obsolete Charcot-Marie-Tooth disease axonal type 2G
is_obsolete: true

[Term]
id: DOID:0110173
name: Charcot-Marie-Tooth disease axonal type 2U
def: "A Charcot-Marie-Tooth disease type 2 that has_material_basis_in heterozygous mutation in the MARS gene on chromosome 12q13." [url:https\://www.ncbi.nlm.nih.gov/pubmed/23729695]
subset: DO_rare_slim
synonym: "autosomal dominant axonal Charcot-Marie-Tooth disease type 2U" EXACT []
synonym: "autosomal dominant Charcot-Marie-Tooth disease type 2U" EXACT []
synonym: "Charcot-Marie-Tooth neuropathy type 2U" EXACT []
synonym: "CMT2U" EXACT []
xref: ICD10CM:G60.0
xref: OMIM:616280
xref: ORDO:397735
is_a: DOID:0050539 ! Charcot-Marie-Tooth disease type 2
is_a: DOID:0050736 ! autosomal dominant disease

[Term]
id: DOID:0110174
name: Charcot-Marie-Tooth disease axonal type 2L
def: "A Charcot-Marie-Tooth disease type 2 that has_material_basis_in mutation in the HSPB8 gene." [url:https\://www.ncbi.nlm.nih.gov/pubmed/15565283]
subset: DO_rare_slim
synonym: "autosomal dominant axonal Charcot-Marie-Tooth disease type 2L" EXACT []
synonym: "autosomal dominant Charcot-Marie-Tooth disease type 2L" EXACT []
synonym: "Charcot-Marie-Tooth neuropathy axonal type 2L" EXACT []
synonym: "CMT2L" EXACT []
xref: ICD10CM:G60.0
xref: OMIM:608673
xref: ORDO:99945
is_a: DOID:0050539 ! Charcot-Marie-Tooth disease type 2
is_a: DOID:0050736 ! autosomal dominant disease

[Term]
id: DOID:0110175
name: Charcot-Marie-Tooth disease axonal type 2O
def: "A Charcot-Marie-Tooth disease type 2 that has_material_basis_in heterozygous mutation in the DYNC1H1 gene on chromosome 14q32." [url:https\://www.ncbi.nlm.nih.gov/pubmed/21820100]
subset: DO_rare_slim
synonym: "autosomal dominant axonal Charcot-Marie-Tooth disease type 2O" EXACT []
synonym: "autosomal dominant Charcot-Marie-Tooth disease type 2O" EXACT []
synonym: "Charcot-Marie-Tooth neuropathy axonal type 2O" EXACT []
xref: ICD10CM:G60.0
xref: OMIM:614228
xref: ORDO:284232
is_a: DOID:0050539 ! Charcot-Marie-Tooth disease type 2
is_a: DOID:0050736 ! autosomal dominant disease

[Term]
id: DOID:0110176
name: Charcot-Marie-Tooth disease axonal type 2X
def: "A Charcot-Marie-Tooth disease type 2 that has_material_basis_in homozygous or compound heterozygous mutation in the SPG11 gene on chromosome 15q21." [url:https\://www.ncbi.nlm.nih.gov/pubmed/26556829]
subset: DO_rare_slim
synonym: "autosomal recessive axonal Charcot-Marie-Tooth disease type 2X" EXACT []
synonym: "Charcot-Marie-Tooth neuropathy type 2X" EXACT []
xref: OMIM:616668
xref: ORDO:466775
is_a: DOID:0050539 ! Charcot-Marie-Tooth disease type 2
is_a: DOID:0050737 ! autosomal recessive disease

[Term]
id: DOID:0110177
name: Charcot-Marie-Tooth disease axonal type 2N
def: "A Charcot-Marie-Tooth disease type 2 that has_material_basis_in heterozygous mutation in the AARS gene on chromosome 16q21." [url:https\://www.ncbi.nlm.nih.gov/pubmed/20045102]
subset: DO_rare_slim
synonym: "autosomal dominant axonal Charcot-Marie-Tooth disease type 2N" EXACT []
synonym: "autosomal dominant Charcot-Marie-Tooth disease type 2N" EXACT []
synonym: "Charcot-Marie-Tooth neuropathy axonal type 2N" EXACT []
synonym: "CMT2N" EXACT []
xref: ICD10CM:G60.0
xref: OMIM:613287
xref: ORDO:228174
is_a: DOID:0050539 ! Charcot-Marie-Tooth disease type 2
is_a: DOID:0050736 ! autosomal dominant disease

[Term]
id: DOID:0110178
name: Charcot-Marie-Tooth disease axonal type 2V
def: "A Charcot-Marie-Tooth disease type 2 that has_material_basis_in heterozygous mutation in the NAGLU gene on chromosome 17q21." [url:https\://www.ncbi.nlm.nih.gov/pubmed/25818867]
subset: DO_rare_slim
synonym: "autosomal dominant axonal Charcot-Marie-Tooth disease type 2V" EXACT []
synonym: "autosomal dominant Charcot-Marie-Tooth disease type 2V" EXACT []
synonym: "Charcot-Marie-Tooth neuropathy type 2V" EXACT []
synonym: "CMT2V" EXACT []
xref: OMIM:616491
xref: ORDO:447964
is_a: DOID:0050539 ! Charcot-Marie-Tooth disease type 2
is_a: DOID:0050736 ! autosomal dominant disease

[Term]
id: DOID:0110179
name: Charcot-Marie-Tooth disease type 2B2
def: "A Charcot-Marie-Tooth disease type 2 that has_material_basis_in homozygous mutation in the MED25 gene." [url:https\://www.ncbi.nlm.nih.gov/pubmed/19290556]
subset: DO_rare_slim
synonym: "AR-CMT2B2" EXACT []
synonym: "ARCMT2B" EXACT []
synonym: "autosomal recessive axonal Charcot-Marie-Tooth disease type 2B2" EXACT []
synonym: "Autosomal recessive axonal CMT4C3" EXACT []
synonym: "Charcot-Marie-Tooth disease neuronal type 2B2" EXACT []
synonym: "Charcot-Marie-Tooth neuropathy type 2B2" EXACT []
synonym: "CMT2B2" EXACT []
xref: ICD10CM:G60.0
xref: MESH:C537991
xref: OMIM:605589
xref: ORDO:101101
is_a: DOID:0050539 ! Charcot-Marie-Tooth disease type 2
is_a: DOID:0050737 ! autosomal recessive disease

[Term]
id: DOID:0110180
name: Charcot-Marie-Tooth disease axonal type 2CC
def: "A Charcot-Marie-Tooth disease type 2 that has_material_basis_in heterozygous mutation in the NEFH gene on chromosome 22q12." [url:https\://www.ncbi.nlm.nih.gov/pubmed/27040688]
synonym: "Charcot-Marie-Tooth neuropathy type 2CC" EXACT []
synonym: "CMT2CC" EXACT []
xref: OMIM:616924
is_a: DOID:0050539 ! Charcot-Marie-Tooth disease type 2
is_a: DOID:0050736 ! autosomal dominant disease

[Term]
id: DOID:0110181
name: Charcot-Marie-Tooth disease axonal type 2Z
def: "A Charcot-Marie-Tooth disease type 2 that has_material_basis_in heterozygous mutation in the MORC2 gene on chromosome 22q12." [url:https\://www.ncbi.nlm.nih.gov/pubmed/26497905]
subset: DO_rare_slim
synonym: "autosomal dominant axonal Charcot-Marie-Tooth disease type 2Z" EXACT []
synonym: "Charcot-Marie-Tooth neuropathy type 2Z" EXACT []
synonym: "CMT2Z" EXACT []
xref: OMIM:616688
xref: ORDO:466768
is_a: DOID:0050539 ! Charcot-Marie-Tooth disease type 2
is_a: DOID:0050736 ! autosomal dominant disease

[Term]
id: DOID:0110182
name: Charcot-Marie-Tooth disease axonal type 2C
def: "A Charcot-Marie-Tooth disease type 2 that has_material_basis_in heterozygous mutation in the TRPV4 gene on chromosome 12q24." [url:https\://www.ncbi.nlm.nih.gov/pubmed/20037588]
subset: DO_rare_slim
synonym: "autosomal cominant axonal Charcot-Marie-Tooth disease type 2C" EXACT []
synonym: "autosomal dominant Charcot-Marie-Tooth disease type 2C" EXACT []
synonym: "Charcot-Marie-Tooth neuropathy type 2C" EXACT []
synonym: "CMT2C" EXACT []
synonym: "hereditary motor and sensory neuropathy type IIc" EXACT []
synonym: "HMSN2C" EXACT []
xref: ICD10CM:G60.0
xref: OMIM:606071
xref: ORDO:99937
is_a: DOID:0050539 ! Charcot-Marie-Tooth disease type 2
is_a: DOID:0050736 ! autosomal dominant disease

[Term]
id: DOID:0110183
name: Charcot-Marie-Tooth disease type 4C
def: "A Charcot-Marie-Tooth disease type 4 that has_material_basis_in homozygous or compound heterozygous mutation in the SH3TC2 gene." [url:https\://www.ncbi.nlm.nih.gov/pubmed/14574644]
subset: DO_rare_slim
synonym: "autosomal recessive demyelinating Charcot-Marie-Tooth disease type 4C" EXACT []
synonym: "Charcot-Marie-Tooth neuropathy type 4C" EXACT []
synonym: "CMT4C" EXACT []
xref: ICD10CM:G60.0
xref: OMIM:601596
xref: ORDO:99949
is_a: DOID:0050541 ! Charcot-Marie-Tooth disease type 4
is_a: DOID:0050737 ! autosomal recessive disease

[Term]
id: DOID:0110184
name: Charcot-Marie-Tooth disease type 4J
def: "A Charcot-Marie-Tooth disease type 4 that has_material_basis_in compound heterozygous mutations in the FIG4 gene on chromosome 6q21." [url:https\://www.ncbi.nlm.nih.gov/pubmed/17572665]
subset: DO_rare_slim
synonym: "autosomal recessive Charcot-Marie-Tooth disease type 4J" EXACT []
synonym: "CMT4J" EXACT []
xref: ICD10CM:G60.0
xref: OMIM:611228
xref: ORDO:139515
is_a: DOID:0050541 ! Charcot-Marie-Tooth disease type 4
is_a: DOID:0050737 ! autosomal recessive disease

[Term]
id: DOID:0110185
name: Charcot-Marie-Tooth disease type 4A
def: "A Charcot-Marie-Tooth disease type 4 that has_material_basis_in mutation in the gene encoding ganglioside-induced differentiation-associated protein-1 (GDAP1) on chromosome 8q21." [url:https\://www.ncbi.nlm.nih.gov/pubmed/11743579]
subset: DO_rare_slim
synonym: "autosomal recessive demyelinating Charcot-Marie-Tooth disease type 4A" EXACT []
synonym: "Charcot-Marie-Tooth neuropathy type 4A" EXACT []
synonym: "CMT4A" EXACT []
xref: ICD10CM:G60.0
xref: MESH:C535419
xref: OMIM:214400
xref: ORDO:99948
is_a: DOID:0050541 ! Charcot-Marie-Tooth disease type 4
is_a: DOID:0050737 ! autosomal recessive disease

[Term]
id: DOID:0110186
name: Charcot-Marie-Tooth disease type 4D
def: "A Charcot-Marie-Tooth disease type 4 that has_material_basis_in homozygous mutation in the N-myc downstream-regulated gene-1 (NDRG1) on chromosome 8q24." [url:https\://www.ncbi.nlm.nih.gov/pubmed/10831399]
subset: DO_rare_slim
synonym: "autosomal recessive demyelinating Charcot-Marie-Tooth disease type 4D" EXACT []
synonym: "Charcot-Marie-Tooth neuropathy type 4D" EXACT []
synonym: "CMT4D" EXACT []
synonym: "hereditary motor and sensory neuropathy LOM type" EXACT []
synonym: "HMSN Lom type" EXACT []
synonym: "HMSN-Lom" EXACT []
synonym: "HMSN4D" EXACT []
synonym: "HMSNL" EXACT []
xref: ICD10CM:G60.0
xref: OMIM:601455
xref: ORDO:99950
is_a: DOID:0050541 ! Charcot-Marie-Tooth disease type 4
is_a: DOID:0050737 ! autosomal recessive disease

[Term]
id: DOID:0110187
name: Charcot-Marie-Tooth disease type 4K
def: "A Charcot-Marie-Tooth disease type 4 that has_material_basis_in homozygous or compound heterozygous mutation in the SURF1 gene on chromosome 9q34." [url:https\://www.ncbi.nlm.nih.gov/pubmed/24027061]
subset: DO_rare_slim
synonym: "autosomal recessive demyelinating Charcot-Marie-Tooth disease type 4K" EXACT []
synonym: "autosomal recessive demyelinating Charcot-Marie-Tooth neuropathy type 4K" EXACT []
synonym: "CMT4K" EXACT []
synonym: "SURF1-related Charcot-Marie-Tooth disease type 4" EXACT []
synonym: "SURF1-related CMT4" EXACT []
synonym: "SURF1-related severe demyelinating Charcot-Marie-Tooth disease" EXACT []
xref: ICD10CM:G60.0
xref: OMIM:616684
xref: ORDO:391351
is_a: DOID:0050541 ! Charcot-Marie-Tooth disease type 4
is_a: DOID:0050737 ! autosomal recessive disease

[Term]
id: DOID:0110188
name: Leber congenital amaurosis 14
def: "A Leber congenital amaurosis that has_material_basis_in mutation in the LRAT gene on chromosome 4q31." [url:https\://www.ncbi.nlm.nih.gov/pubmed/17011878]
synonym: "LCA14" EXACT []
xref: ICD10CM:H35.5
xref: MESH:C567636
xref: OMIM:613341
is_a: DOID:0050737 ! autosomal recessive disease
is_a: DOID:14791 ! Leber congenital amaurosis

[Term]
id: DOID:0110189
name: Leber congenital amaurosis 15
def: "A Leber congenital amaurosis that has_material_basis_in mutation in the TULP1 gene on chromosome 6p21.3." [url:https\://www.ncbi.nlm.nih.gov/pubmed/15024725]
synonym: "LCA15" EXACT []
xref: ICD10CM:H35.5
xref: OMIM:613843
is_a: DOID:0050737 ! autosomal recessive disease
is_a: DOID:14791 ! Leber congenital amaurosis

[Term]
id: DOID:0110190
name: Charcot-Marie-Tooth disease type 4B2
def: "A Charcot-Marie-Tooth disease type 4 that has_material_basis_in mutation in the SBF2 gene." [url:https\://www.ncbi.nlm.nih.gov/pubmed/12554688]
subset: DO_rare_slim
synonym: "autosomal recessive Charcot-Marie-Tooth disease with focally folded myelin sheaths type 4B2" EXACT []
synonym: "Charcot-Marie-Tooth neuropathy type 4B2" EXACT []
synonym: "CMT4B2" EXACT []
xref: GARD:9200
xref: ICD10CM:G60.0
xref: MESH:C535421
xref: OMIM:604563
xref: ORDO:99956
is_a: DOID:0050541 ! Charcot-Marie-Tooth disease type 4
is_a: DOID:0050737 ! autosomal recessive disease

[Term]
id: DOID:0110191
name: Charcot-Marie-Tooth disease type 4B1
def: "A Charcot-Marie-Tooth disease type 4 that has_material_basis_in mutation in the gene encoding the myotubularin-related protein-2 (MTMR2)." [url:https\://www.ncbi.nlm.nih.gov/pubmed/10802647]
subset: DO_rare_slim
synonym: "autosomal recessive Charcot-Marie-Tooth disease with focally folded myelin sheaths type 4B1" EXACT []
synonym: "Charcot-Marie-Tooth neuropathy type 4B1" EXACT []
synonym: "CMT4B1" EXACT []
xref: ICD10CM:G60.0
xref: MESH:C535420
xref: OMIM:601382
xref: ORDO:99955
is_a: DOID:0050541 ! Charcot-Marie-Tooth disease type 4
is_a: DOID:0050737 ! autosomal recessive disease

[Term]
id: DOID:0110192
name: Charcot-Marie-Tooth disease type 4H
def: "A Charcot-Marie-Tooth disease type 4 that has_material_basis_in mutations in the gene encoding frabin (FGD4)." [url:https\://www.ncbi.nlm.nih.gov/pubmed/15744041, url:https\://www.ncbi.nlm.nih.gov/pubmed/17564959]
subset: DO_rare_slim
synonym: "autosomal recessive Charcot-Marie-Tooth disease type 4H" EXACT []
synonym: "autosomal recessive demyelinating Charcot-Marie-Tooth disease type 4H" EXACT []
synonym: "Charcot-Marie-Tooth neuropathy type 4H" EXACT []
synonym: "CMT4H" EXACT []
xref: ICD10CM:G60.0
xref: OMIM:609311
xref: ORDO:99954
is_a: DOID:0050541 ! Charcot-Marie-Tooth disease type 4
is_a: DOID:0050737 ! autosomal recessive disease

[Term]
id: DOID:0110193
name: Charcot-Marie-Tooth disease type 4F
def: "A Charcot-Marie-Tooth disease type 4 that has_material_basis_in homozygous or compound heterozygous mutation in the periaxin gene (PRX) on chromosome 19q13." [url:https\://www.ncbi.nlm.nih.gov/pubmed/11157804]
subset: DO_rare_slim
synonym: "CMT4F" EXACT []
xref: ICD10CM:G60.0
xref: OMIM:614895
xref: ORDO:99952
is_a: DOID:0050541 ! Charcot-Marie-Tooth disease type 4
is_a: DOID:0050737 ! autosomal recessive disease

[Term]
id: DOID:0110194
name: Charcot-Marie-Tooth disease type 4B3
def: "A Charcot-Marie-Tooth disease type 4 that has_material_basis_in homozygous or compound heterozygous mutation in the SBF1 gene on chromosome 22q." [url:https\://www.ncbi.nlm.nih.gov/pubmed/23749797]
subset: DO_rare_slim
synonym: "CMT4B3" EXACT []
xref: ICD10CM:G60.0
xref: OMIM:615284
xref: ORDO:363981
is_a: DOID:0050541 ! Charcot-Marie-Tooth disease type 4
is_a: DOID:0050737 ! autosomal recessive disease

[Term]
id: DOID:0110195
name: Charcot-Marie-Tooth disease type 4E
def: "A Charcot-Marie-Tooth disease type 4 that has_material_basis_in homozygous or heterozygous mutation in the EGR2 gene on chromosome 10q21 or by heterozygous mutation in the MPZ gene on chromosome 1q23." [url:https\://www.ncbi.nlm.nih.gov/pubmed/15184631, url:https\://www.ncbi.nlm.nih.gov/pubmed/9537424]
subset: DO_rare_slim
synonym: "autosomal recessive congenital hypomyelinating or amyelinating neuropathy" EXACT []
synonym: "Charcot-Marie-Tooth neuropathy type 4E" EXACT []
synonym: "CMT4E" EXACT []
synonym: "Neuropathy, congenital hypomyelinating, 1" EXACT []
xref: ICD10CM:G60.0
xref: OMIM:605253
xref: ORDO:99951
is_a: DOID:0050541 ! Charcot-Marie-Tooth disease type 4
is_a: DOID:0050736 ! autosomal dominant disease
is_a: DOID:0050737 ! autosomal recessive disease

[Term]
id: DOID:0110196
name: Charcot-Marie-Tooth disease type 4G
def: "A Charcot-Marie-Tooth disease type 4 that has_material_basis_in homozygous mutation in the HK1 gene on chromosome 10q22." [url:https\://www.ncbi.nlm.nih.gov/pubmed/19536174]
subset: DO_rare_slim
synonym: "autosomal recessive Charcot-Marie-Tooth disease type 4G" EXACT []
synonym: "Charcot-Marie-Tooth neuropathy type 4G" EXACT []
synonym: "CMT4G" EXACT []
synonym: "hereditary motor and sensory neuropathy Russe type" EXACT []
synonym: "HMSNR" EXACT []
xref: ICD10CM:G60.0
xref: OMIM:605285
xref: ORDO:99953
is_a: DOID:0050541 ! Charcot-Marie-Tooth disease type 4
is_a: DOID:0050737 ! autosomal recessive disease

[Term]
id: DOID:0110197
name: Charcot-Marie-Tooth disease dominant intermediate B
def: "A Charcot-Marie-Tooth disease intermediate type that has_material_basis_in mutation in the gene encoding dynamin-2 (DNM2)." [url:https\://www.ncbi.nlm.nih.gov/pubmed/15731758]
subset: DO_rare_slim
synonym: "Charcot-Marie-Tooth neuropathy dominant intermediate B" EXACT []
synonym: "CMTDI1" EXACT []
synonym: "CMTDIB" EXACT []
synonym: "DI-CMTB" EXACT []
xref: ICD10CM:G60.0
xref: MESH:C564703
xref: OMIM:606482
xref: ORDO:100044
is_a: DOID:0050543 ! Charcot-Marie-Tooth disease intermediate type
is_a: DOID:0050736 ! autosomal dominant disease

[Term]
id: DOID:0110198
name: Charcot-Marie-Tooth disease recessive intermediate C
def: "A Charcot-Marie-Tooth disease intermediate type that has_material_basis_in homozygous or compound heterozygous mutation in the PLEKHG5 gene on chromosome 1p36." [url:https\://www.ncbi.nlm.nih.gov/pubmed/23777631]
subset: DO_rare_slim
synonym: "autosomal recessive intermediate Charcot-Marie-Tooth disease type C" EXACT []
synonym: "CMTRIC" EXACT []
synonym: "RI-CMT type C" EXACT []
synonym: "RI-CMTC" EXACT []
xref: ICD10CM:G60.0
xref: OMIM:615376
xref: ORDO:369867
is_a: DOID:0050543 ! Charcot-Marie-Tooth disease intermediate type
is_a: DOID:0050737 ! autosomal recessive disease

[Term]
id: DOID:0110199
name: Charcot-Marie-Tooth disease dominant intermediate C
def: "A Charcot-Marie-Tooth disease intermediate type that has_material_basis_in heterozygous mutation in the YARS gene on chromosome 1p35." [url:https\://www.ncbi.nlm.nih.gov/pubmed/16429158]
subset: DO_rare_slim
synonym: "autosomal dominant intermediate Charcot-Marie-Tooth disease type C" EXACT []
synonym: "Charcot-Marie-Tooth neuropathy dominant intermediate C" EXACT []
synonym: "CMTDIC" EXACT []
synonym: "DI-CMTC" EXACT []
xref: ICD10CM:G60.0
xref: MESH:C564257
xref: OMIM:608323
xref: ORDO:100045
is_a: DOID:0050543 ! Charcot-Marie-Tooth disease intermediate type
is_a: DOID:0050736 ! autosomal dominant disease

[Term]
id: DOID:0110200
name: Charcot-Marie-Tooth disease dominant intermediate D
def: "A Charcot-Marie-Tooth disease intermediate type that has_material_basis_in heterozygous mutation in the myelin protein-zero gene (MPZ) on chromosome 1q23." [url:https\://www.ncbi.nlm.nih.gov/pubmed/10406984]
subset: DO_rare_slim
synonym: "autosomal dominant intermediate Charcot-Marie-Tooth disease type D" EXACT []
synonym: "Charcot-Marie-Tooth neuropathy dominant intermediate D" EXACT []
synonym: "CMTDID" EXACT []
synonym: "DI-CMTD" EXACT []
xref: ICD10CM:G60.0
xref: MESH:C564333
xref: OMIM:607791
xref: ORDO:100046
is_a: DOID:0050543 ! Charcot-Marie-Tooth disease intermediate type
is_a: DOID:0050736 ! autosomal dominant disease

[Term]
id: DOID:0110201
name: Charcot-Marie-Tooth disease recessive intermediate A
def: "A Charcot-Marie-Tooth disease intermediate type that has_material_basis_in homozygous mutation in the GDAP1 gene on chromosome 8q21." [url:https\://www.ncbi.nlm.nih.gov/pubmed/12499475]
subset: DO_rare_slim
synonym: "autosomal recessive intermediate Charcot-Marie-Tooth disease type A" EXACT []
synonym: "Charcot-Marie-Tooth neuropathy recessive intermediate A" EXACT []
synonym: "CMTRIA" EXACT []
synonym: "RI-CMTA" EXACT []
xref: MESH:C564256
xref: OMIM:608340
xref: ORDO:217055
is_a: DOID:0050543 ! Charcot-Marie-Tooth disease intermediate type
is_a: DOID:0050737 ! autosomal recessive disease

[Term]
id: DOID:0110202
name: Charcot-Marie-Tooth disease dominant intermediate A
def: "A Charcot-Marie-Tooth disease intermediate type that has_material_basis_in variation in the region 10q24.1-q25.1." [url:https\://www.ncbi.nlm.nih.gov/pubmed/11533914]
subset: DO_rare_slim
synonym: "autosomal dominant intermediate Charcot-Marie-Tooth disease type A" EXACT []
synonym: "Charcot-Marie-Tooth neuropathy dominant intermediate A" EXACT []
synonym: "CMTDIA" EXACT []
synonym: "DI-CMTA" EXACT []
xref: ICD10CM:G60.0
xref: MESH:C564702
xref: OMIM:606483
xref: ORDO:100043
is_a: DOID:0050543 ! Charcot-Marie-Tooth disease intermediate type
is_a: DOID:0050736 ! autosomal dominant disease

[Term]
id: DOID:0110203
name: Charcot-Marie-Tooth disease recessive intermediate D
def: "A Charcot-Marie-Tooth disease intermediate type that has_material_basis_in homozygous mutation in the COX6A1 gene on chromosome 12q24." [url:https\://www.ncbi.nlm.nih.gov/pubmed/25152455]
subset: DO_rare_slim
synonym: "autosomal recessive intermediate Charcot-Marie-Tooth disease type D" EXACT []
synonym: "CMTRID" EXACT []
synonym: "RI-CMT type D" EXACT []
xref: ICD10CM:G60.0
xref: OMIM:616039
xref: ORDO:435998
is_a: DOID:0050543 ! Charcot-Marie-Tooth disease intermediate type
is_a: DOID:0050737 ! autosomal recessive disease

[Term]
id: DOID:0110204
name: Charcot-Marie-Tooth disease recessive intermediate B
def: "A Charcot-Marie-Tooth disease intermediate type that has_material_basis_in compound heterozygous mutation in the KARS gene on chromosome 16q23." [url:https\://www.ncbi.nlm.nih.gov/pubmed/20920668]
subset: DO_rare_slim
synonym: "autosomal recessive intermediate Charcot-Marie-Tooth disease type B" EXACT []
synonym: "Charcot-Marie-Tooth neuropathy recessive intermediate B" EXACT []
synonym: "CMTRIB" EXACT []
synonym: "RI-CMTB" EXACT []
xref: ICD10CM:G60.0
xref: OMIM:613641
xref: ORDO:254334
is_a: DOID:0050543 ! Charcot-Marie-Tooth disease intermediate type
is_a: DOID:0050737 ! autosomal recessive disease

[Term]
id: DOID:0110205
name: Charcot-Marie-Tooth disease dominant intermediate E
def: "A Charcot-Marie-Tooth disease intermediate type that has_material_basis_in heterozygous mutation in the INF2 gene on chromosome 14q32." [url:https\://www.ncbi.nlm.nih.gov/pubmed/22187985]
subset: DO_rare_slim
synonym: "autosomal dominant intermediate Charcot-Marie-Tooth disease type E" EXACT []
synonym: "Charcot-Marie-Tooth disease-nephropathy syndrome" EXACT []
synonym: "Charcot-Marie-Tooth neuropathy with focal segmental glomerulonephritis" EXACT []
synonym: "CMTDIE" EXACT []
xref: ICD10CM:G60.0
xref: OMIM:614455
xref: ORDO:93114
is_a: DOID:0050543 ! Charcot-Marie-Tooth disease intermediate type
is_a: DOID:0050736 ! autosomal dominant disease

[Term]
id: DOID:0110206
name: Charcot-Marie-Tooth disease dominant intermediate F
def: "A Charcot-Marie-Tooth disease intermediate type that has_material_basis_in heterozygous mutation in the GNB4 gene on chromosome 3q28." [url:https\://www.ncbi.nlm.nih.gov/pubmed/23434117]
subset: DO_rare_slim
synonym: "autosomal dominant intermediate Charcot-Marie-Tooth disease type F" EXACT []
synonym: "CMTDIF" EXACT []
xref: ICD10CM:G60.0
xref: OMIM:615185
xref: ORDO:352670
is_a: DOID:0050543 ! Charcot-Marie-Tooth disease intermediate type
is_a: DOID:0050736 ! autosomal dominant disease

[Term]
id: DOID:0110207
name: Charcot-Marie-Tooth disease X-linked dominant 6
def: "A Charcot-Marie-Tooth disease X-linked that has_material_basis_in mutation in the PDK3 gene on chromosome Xp22." [url:https\://www.ncbi.nlm.nih.gov/pubmed/23297365]
subset: DO_rare_slim
synonym: "Charcot-Marie-Tooth neuropathy X-linked dominant 6" EXACT []
synonym: "CMT6X" EXACT []
synonym: "CMTX6" EXACT []
synonym: "X-linked Charcot-Marie-Tooth disease type 6" EXACT []
xref: ICD10CM:G60.0
xref: OMIM:300905
xref: ORDO:352675
is_a: DOID:0050542 ! Charcot-Marie-Tooth disease type X
is_a: DOID:0080009 ! X-linked dominant disease

[Term]
id: DOID:0110208
name: Charcot-Marie-Tooth disease X-linked recessive 2
def: "A Charcot-Marie-Tooth disease X-linked that has_material_basis_in variation in the region Xp22.2." [url:https\://www.ncbi.nlm.nih.gov/pubmed/1557086]
subset: DO_rare_slim
synonym: "Charcot-Marie-Tooth neuropathy X-linked recessive 2" EXACT []
synonym: "CMTX2" EXACT []
synonym: "X-linked Charcot-Marie-Tooth disease type 2" EXACT []
xref: ICD10CM:G60.0
xref: MESH:C535302
xref: OMIM:302801
xref: ORDO:101076
is_a: DOID:0050542 ! Charcot-Marie-Tooth disease type X
is_a: DOID:0080012 ! X-linked recessive disease

[Term]
id: DOID:0110209
name: Charcot-Marie-Tooth disease X-linked dominant 1
def: "A Charcot-Marie-Tooth disease X-linked that has_material_basis_in hemizygous or heterozygous mutation in the GJB1 gene on chromosome Xq13." [url:https\://www.ncbi.nlm.nih.gov/pubmed/8266101]
subset: DO_rare_slim
synonym: "Charcot-Marie-Tooth neuropathy X-linked dominant 1" EXACT []
synonym: "CMT1X" EXACT []
synonym: "CMTX1" EXACT []
synonym: "X-linked Charcot-Marie-Tooth disease type 1" EXACT []
xref: ICD10CM:G60.0
xref: OMIM:302800
xref: ORDO:101075
is_a: DOID:0050542 ! Charcot-Marie-Tooth disease type X
is_a: DOID:0080009 ! X-linked dominant disease

[Term]
id: DOID:0110210
name: Charcot-Marie-Tooth disease X-linked recessive 5
def: "A Charcot-Marie-Tooth disease X-linked that has_material_basis_in loss-of-function mutation in the PRPS1 gene on chromosome Xq22." [url:https\://www.ncbi.nlm.nih.gov/pubmed/15955956]
subset: DO_rare_slim
synonym: "Charcot-Marie-Tooth neuropathy X-linked recessive 5" EXACT []
synonym: "CMT5X" EXACT []
synonym: "CMTX5" EXACT []
synonym: "optic atrophy, polyneuropathy, and deafness" EXACT []
synonym: "Rosenberg-Chutorian syndrome" EXACT []
synonym: "X-linked Charcot-Marie-Tooth disease type 5" EXACT []
xref: ICD10CM:G60.0
xref: OMIM:311070
xref: ORDO:99014
is_a: DOID:0050542 ! Charcot-Marie-Tooth disease type X
is_a: DOID:0080012 ! X-linked recessive disease

[Term]
id: DOID:0110211
name: Charcot-Marie-Tooth disease X-linked recessive 3
def: "A Charcot-Marie-Tooth disease X-linked that has_material_basis_in variation in the region Xq26." [url:https\://www.ncbi.nlm.nih.gov/pubmed/1557086, url:https\://www.ncbi.nlm.nih.gov/pubmed/1674639]
subset: DO_rare_slim
synonym: "Charcot-Marie-Tooth neuropathy X-linked recessive 3" EXACT []
synonym: "CMT3X" EXACT []
synonym: "CMTX3" EXACT []
synonym: "X-linked Charcot-Marie-Tooth disease type 3" EXACT []
xref: ICD10CM:G60.0
xref: MESH:C535303
xref: OMIM:302802
xref: ORDO:101077
is_a: DOID:0050542 ! Charcot-Marie-Tooth disease type X
is_a: DOID:0080012 ! X-linked recessive disease

[Term]
id: DOID:0110212
name: Charcot-Marie-Tooth disease X-linked recessive 4
def: "A Charcot-Marie-Tooth disease X-linked that has_material_basis_in mutation in the AIFM1 gene on chromosome Xq26." [url:https\://www.ncbi.nlm.nih.gov/pubmed/23217327]
subset: DO_rare_slim
synonym: "axonal motor sensory neuropathy with deafness and mental retardation" EXACT []
synonym: "Charcot-Marie-Tooth disease with deafness and mental retardation" EXACT []
synonym: "CMT4X" EXACT []
synonym: "CMTX4" EXACT []
synonym: "Cowchock syndrome" EXACT []
synonym: "NADMR" EXACT []
synonym: "NAMSD" EXACT []
synonym: "X-linked Charcot-Marie-Tooth disease type 4" EXACT []
xref: ICD10CM:G60.0
xref: OMIM:310490
xref: ORDO:101078
is_a: DOID:0050542 ! Charcot-Marie-Tooth disease type X
is_a: DOID:0080012 ! X-linked recessive disease

[Term]
id: DOID:0110213
name: isolated cleft palate
def: "A cleft palate seen as an isolated malformation, distinct from cleft lip with or without cleft palate." [url:https\://www.ncbi.nlm.nih.gov/pubmed/7143384]
subset: DO_rare_slim
xref: ICD10CM:Q35.1
xref: ICD10CM:Q35.3
xref: ICD10CM:Q35.5
xref: ICD10CM:Q35.7
xref: ICD10CM:Q35.9
xref: OMIM:119540
xref: ORDO:2014
is_a: DOID:674 ! cleft palate

[Term]
id: DOID:0110214
name: cleft soft palate
def: "A cleft palate that is characterized as a fissure type embryopathy that affects in varying degrees the soft palate." [url:https\://www.orpha.net/consor/cgi-bin/OC_Exp.php?lng=en&Expert=99772]
subset: DO_rare_slim
synonym: "cleft velum" EXACT []
synonym: "cleft velum palatinum" EXACT []
synonym: "soft cleft palate" EXACT []
xref: ICD10CM:Q35.3
xref: MESH:C562950
xref: OMIM:119570
xref: ORDO:99772
is_a: DOID:674 ! cleft palate

[Term]
id: DOID:0110215
name: Leber congenital amaurosis 5
def: "A Leber congenital amaurosis that is characterized by severe visual dysfunction, nystagmus, the oculodigital sign, and a normal fundus with onset in infancy and has_material_basis_in mutation in the LCA5 gene on chromosome 6q14.1." [url:https\://www.ncbi.nlm.nih.gov/pubmed/17546029]
synonym: "LCA5" EXACT []
xref: ICD10CM:H35.5
xref: OMIM:604537
is_a: DOID:0050737 ! autosomal recessive disease
is_a: DOID:14791 ! Leber congenital amaurosis

[Term]
id: DOID:0110216
name: Leber congenital amaurosis 11
def: "A Leber congenital amaurosis that has_material_basis_in mutation n the IMPDH1 gene on chromosome 7q31.3-q32." [url:https\://www.ncbi.nlm.nih.gov/pubmed/16384941]
synonym: "LCA11" EXACT []
xref: ICD10CM:H35.5
xref: MESH:C564140
xref: OMIM:613837
is_a: DOID:0050736 ! autosomal dominant disease
is_a: DOID:14791 ! Leber congenital amaurosis

[Term]
id: DOID:0110217
name: Leber congenital amaurosis 17
def: "A Leber congenital amaurosis that has_material_basis_in mutation in the GDF6 gene on chromosome 8q22." [url:https\://www.ncbi.nlm.nih.gov/pubmed/23307924]
synonym: "LCA17" EXACT []
xref: ICD10CM:H35.5
xref: OMIM:615360
is_a: DOID:0050737 ! autosomal recessive disease
is_a: DOID:14791 ! Leber congenital amaurosis

[Term]
id: DOID:0110218
name: Brugada syndrome 1
def: "A Brugada syndrome that has_material_basis_in heterozygous mutation in the SCN5A gene on chromosome 3p22." [url:https\://www.ncbi.nlm.nih.gov/pubmed/9521325]
synonym: "BRGDA1" EXACT []
xref: ICD10CM:I49.8
xref: OMIM:601144
is_a: DOID:0050451 ! Brugada syndrome
is_a: DOID:0050736 ! autosomal dominant disease

[Term]
id: DOID:0110219
name: Brugada syndrome 2
def: "A Brugada syndrome that has_material_basis_in heterozygous mutation in the GPD1L gene on chromosome 3p22." [url:https\://www.ncbi.nlm.nih.gov/pubmed/17967977]
synonym: "BRGDA2" EXACT []
xref: ICD10CM:I49.8
xref: MESH:C567087
xref: OMIM:611777
is_a: DOID:0050451 ! Brugada syndrome

[Term]
id: DOID:0110220
name: Brugada syndrome 3
def: "A Brugada syndrome that has_material_basis_in heterozygous mutation in the gene encoding the alpha-1C subunit of the L-type voltage-dependent calcium channel (CACNA1C) on chromosome 12p13." [url:https\://www.ncbi.nlm.nih.gov/pubmed/17224476]
subset: DO_rare_slim
synonym: "BRGDA3" EXACT []
xref: GARD:10361
xref: ICD10CM:I49.8
xref: MESH:C567509
xref: OMIM:611875
is_a: DOID:0050451 ! Brugada syndrome

[Term]
id: DOID:0110221
name: Brugada syndrome 4
def: "A Brugada syndrome that has_material_basis_in heterozygous mutation in the gene encoding the beta-2 subunit of the voltage-dependent L-type calcium channel (CACNB2) on chromosome 10p12." [url:https\://www.ncbi.nlm.nih.gov/pubmed/17224476]
subset: DO_rare_slim
synonym: "BRGDA4" EXACT []
xref: GARD:10362
xref: ICD10CM:I49.8
xref: MESH:C567508
xref: OMIM:611876
is_a: DOID:0050451 ! Brugada syndrome

[Term]
id: DOID:0110222
name: Brugada syndrome 5
def: "A Brugada syndrome that has_material_basis_in heterozygous mutation in the SCN1B gene on chromosome 19q13." [url:https\://www.ncbi.nlm.nih.gov/pubmed/18464934]
synonym: "BRGDA5" EXACT []
xref: ICD10CM:I49.8
xref: MESH:C567556
xref: OMIM:612838
is_a: DOID:0050451 ! Brugada syndrome

[Term]
id: DOID:0110223
name: Brugada syndrome 6
def: "A Brugada syndrome that has_material_basis_in heterozygous mutation in the KCNE3 gene on chromosome 11q13." [url:https\://www.ncbi.nlm.nih.gov/pubmed/19122847]
synonym: "BRGDA6" EXACT []
xref: ICD10CM:I49.8
xref: MESH:C567735
xref: OMIM:613119
is_a: DOID:0050451 ! Brugada syndrome

[Term]
id: DOID:0110224
name: Brugada syndrome 7
def: "A Brugada syndrome that has_material_basis_in heterozygous mutation in the SCN3B gene on chromosome 11q24." [url:https\://www.ncbi.nlm.nih.gov/pubmed/20031595]
synonym: "BRGDA7" EXACT []
xref: ICD10CM:I49.8
xref: MESH:C567734
xref: OMIM:613120
is_a: DOID:0050451 ! Brugada syndrome
is_a: DOID:0050736 ! autosomal dominant disease

[Term]
id: DOID:0110225
name: Brugada syndrome 8
def: "A Brugada syndrome that has_material_basis_in heterozygous mutation in the HCN4 gene on chromosome 15q24." [url:https\://www.ncbi.nlm.nih.gov/pubmed/19165230]
synonym: "BRGDA8" EXACT []
xref: ICD10CM:I49.8
xref: MESH:C567732
xref: OMIM:613123
is_a: DOID:0050451 ! Brugada syndrome

[Term]
id: DOID:0110226
name: Brugada syndrome 9
def: "A Brugada syndrome that has_material_basis_in heterozygous mutation in the KCND3 gene on chromosome 1p13." [url:https\://www.ncbi.nlm.nih.gov/pubmed/21349352]
synonym: "BRGDA9" EXACT []
xref: ICD10CM:I49.8
xref: OMIM:616399
is_a: DOID:0050451 ! Brugada syndrome
is_a: DOID:0050736 ! autosomal dominant disease

[Term]
id: DOID:0110227
name: cataract 32 multiple types
def: "A cataract that has_material_basis_in mutation in the region 14q22-q23." [url:https\://www.ncbi.nlm.nih.gov/pubmed/6694185]
synonym: "anterior polar cataract 1" NARROW []
synonym: "CTAA1" NARROW []
synonym: "CTPP5" NARROW []
synonym: "CTRCT32" EXACT []
synonym: "posterior polar cataract 5" NARROW []
xref: ICD10CM:Q12.0
xref: OMIM:115650
is_a: DOID:0050736 ! autosomal dominant disease
is_a: DOID:83 ! cataract

[Term]
id: DOID:0110228
name: cataract 8 multiple types
def: "A cataract that has_material_basis_in variation in the region 1pter-p36.13." [url:https\://www.ncbi.nlm.nih.gov/pubmed/7607651]
synonym: "cataract, congenital, Volkmann type" EXACT []
synonym: "CCV" EXACT []
synonym: "CTRCT8" EXACT []
xref: ICD10CM:Q12.0
xref: OMIM:115665
is_a: DOID:0050736 ! autosomal dominant disease
is_a: DOID:83 ! cataract

[Term]
id: DOID:0110229
name: cataract 6 multiple types
def: "A cataract that has_material_basis_in heterozygous mutation in the EPHA2 gene on chromosome 1p36." [url:https\://www.ncbi.nlm.nih.gov/pubmed/19005574]
synonym: "age related cortical cataract 2" NARROW []
synonym: "ARCC2" NARROW []
synonym: "CTPP1" NARROW []
synonym: "CTRCT6" EXACT []
synonym: "posterior polar cataract 1" NARROW []
xref: ICD10CM:Q12.0
xref: OMIM:116600
is_a: DOID:0050736 ! autosomal dominant disease
is_a: DOID:83 ! cataract

[Term]
id: DOID:0110230
name: cataract 34 multiple types
def: "A cataract that has_material_basis_in variation in the region 1p34.3-p32.2." [url:https\://www.ncbi.nlm.nih.gov/pubmed/17893665]
synonym: "autosomal recessive congenital cataract 3" EXACT []
synonym: "cataract 34 multiple types with or without microcornea" EXACT []
synonym: "CATC3" EXACT []
synonym: "CTRCT34" EXACT []
xref: ICD10CM:Q12.0
xref: OMIM:612968
is_a: DOID:83 ! cataract

[Term]
id: DOID:0110231
name: cataract 1 multiple types
def: "A cataract that has_material_basis_in heterozygous mutation in the gene encoding the alpha-8 subunit of the gap junction protein (GJA8) on chromosome 1q21." [url:https\://www.ncbi.nlm.nih.gov/pubmed/9497259]
synonym: "CAE1" NARROW []
synonym: "cataract 1, multiple types, with or without microcornea" EXACT []
synonym: "CTRCT1" EXACT []
synonym: "CZP1" NARROW []
synonym: "Duffy linked cataract" EXACT []
synonym: "zonular pulverulent cataract 1" NARROW []
xref: ICD10CM:Q12.0
xref: OMIM:116200
is_a: DOID:0050736 ! autosomal dominant disease
is_a: DOID:83 ! cataract

[Term]
id: DOID:0110232
name: cataract 29
def: "A cataract that has_material_basis_in variation in the region 2pter-p24." [url:https\://www.ncbi.nlm.nih.gov/pubmed/15933805]
subset: DO_rare_slim
synonym: "cataract 29 coralliform" EXACT []
xref: ICD10CM:Q12.0
xref: OMIM:115800
xref: ORDO:98990
is_a: DOID:0050736 ! autosomal dominant disease
is_a: DOID:83 ! cataract

[Term]
id: DOID:0110233
name: cataract 27
def: "A cataract that has_material_basis_in mutation in the region 2p12." [url:https\://www.ncbi.nlm.nih.gov/pubmed/12091400]
synonym: "cataract 27 nuclear progressive" EXACT []
synonym: "CTRCT27" EXACT []
xref: ICD10CM:Q12.0
xref: OMIM:607304
is_a: DOID:83 ! cataract

[Term]
id: DOID:0110234
name: cataract 4 multiple types
def: "A cataract that has_material_basis_in heterozygous mutation in the gamma-D-crystallin gene (CRYGD) on chromosome 2q33." [url:https\://www.ncbi.nlm.nih.gov/pubmed/9927684]
synonym: "cataract 4 multiple types with or without microcornea" EXACT []
synonym: "CCA3" NARROW []
synonym: "congenital cataract cerulean type 3" NARROW []
synonym: "CTRCT4" EXACT []
xref: ICD10CM:Q12.0
xref: OMIM:115700
is_a: DOID:0050736 ! autosomal dominant disease
is_a: DOID:83 ! cataract

[Term]
id: DOID:0110235
name: cataract 2 multiple types
def: "A cataract that has_material_basis_in heterozygous mutation in the CRYGC gene on chromosome 2q33." [url:https\://www.ncbi.nlm.nih.gov/pubmed/10521291]
synonym: "cataract 2 multiple types with or without microcornea" EXACT []
synonym: "CTRCT2" EXACT []
xref: ICD10CM:Q12.0
xref: OMIM:604307
is_a: DOID:0050736 ! autosomal dominant disease
is_a: DOID:83 ! cataract

[Term]
id: DOID:0110236
name: cataract 39 multiple types
def: "A cataract that has_material_basis_in heterozygous mutation in the CRYGB gene on chromosome 2q34." [url:https\://www.ncbi.nlm.nih.gov/pubmed/23288985]
synonym: "autosomal dominant cataract 39 multiple types" EXACT []
synonym: "CTRCT39" EXACT []
xref: ICD10CM:Q12.0
xref: OMIM:615188
is_a: DOID:0050736 ! autosomal dominant disease
is_a: DOID:83 ! cataract

[Term]
id: DOID:0110237
name: cataract 42
def: "A cataract that has_material_basis_in heterozygous mutation in the CRYBA2 gene on chromosome 2q35." [url:https\://pubmed.ncbi.nlm.nih.gov/23508780/]
synonym: "CTRCT42" EXACT []
xref: ICD10CM:Q12.0
xref: OMIM:115900
is_a: DOID:0050736 ! autosomal dominant disease
is_a: DOID:83 ! cataract

[Term]
id: DOID:0110238
name: cataract 18
def: "A cataract that has_material_basis_in homozygous mutation in the FYCO1 gene on chromosome 3p21.3." [url:https\://www.ncbi.nlm.nih.gov/pubmed/21636066]
synonym: "autosomal recessive congenital cataract 2" EXACT []
synonym: "cataract 18 autosomal recessive" EXACT []
synonym: "CATC2" EXACT []
synonym: "CTRCT18" EXACT []
xref: ICD10CM:Q12.0
xref: OMIM:610019
is_a: DOID:0050737 ! autosomal recessive disease
is_a: DOID:83 ! cataract

[Term]
id: DOID:0110239
name: cataract 12 multiple types
def: "A cataract that has_material_basis_in heterozygous mutation in the gene encoding beaded filament structural protein-2 (BFSP2) on chromosome 3q22." [url:https\://www.ncbi.nlm.nih.gov/pubmed/10729115]
synonym: "CTRCT12" EXACT []
xref: ICD10CM:Q12.0
xref: OMIM:611597
is_a: DOID:0050736 ! autosomal dominant disease
is_a: DOID:83 ! cataract

[Term]
id: DOID:0110240
name: cataract 20 multiple types
def: "A cataract that has_material_basis_in heterozygous mutation in the CRYGS gene on chromosome 3q27." [url:https\://www.ncbi.nlm.nih.gov/pubmed/16141006]
synonym: "CTRCT20" EXACT []
xref: ICD10CM:Q12.0
xref: OMIM:116100
is_a: DOID:0050736 ! autosomal dominant disease
is_a: DOID:83 ! cataract

[Term]
id: DOID:0110241
name: cataract 41
def: "A cataract that has_material_basis_in heterozygous mutation in the WFS1 gene on chromosome 4p16." [url:https\://www.ncbi.nlm.nih.gov/pubmed/23531866]
synonym: "congenital nuclear type cataract 41" EXACT []
synonym: "CTRCT41" EXACT []
xref: ICD10CM:Q12.0
xref: OMIM:116400
is_a: DOID:0050736 ! autosomal dominant disease
is_a: DOID:83 ! cataract

[Term]
id: DOID:0110242
name: cataract 13 with adult i phenotype
def: "A cataract that has_material_basis_in homozygous or compound heterozygous mutation in the GCNT2 gene on chromosome 6p24." [url:https\://www.ncbi.nlm.nih.gov/pubmed/11739194]
synonym: "CTRCT13" EXACT []
xref: ICD10CM:Q12.0
xref: OMIM:116700
is_a: DOID:0050737 ! autosomal recessive disease
is_a: DOID:83 ! cataract

[Term]
id: DOID:0110243
name: cataract 46 juvenile-onset
def: "A cataract that has_material_basis_in homozygous mutation in the LEMD2 gene on chromosome 6p21." [url:https\://www.ncbi.nlm.nih.gov/pubmed/26788539]
synonym: "CTRCT46" EXACT []
synonym: "juvenilae cataract Hutterite type" EXACT []
xref: ICD10CM:Q12.0
xref: OMIM:212500
is_a: DOID:0050737 ! autosomal recessive disease
is_a: DOID:83 ! cataract

[Term]
id: DOID:0110244
name: cataract 28
def: "A cataract that has_material_basis_in variation in the region 6p12-q12." [url:https\://www.ncbi.nlm.nih.gov/pubmed/15452352]
synonym: "age-related cortical cataract 1" EXACT []
synonym: "ARCC1" EXACT []
synonym: "CTRCT28" EXACT []
xref: OMIM:609026
is_a: DOID:83 ! cataract

[Term]
id: DOID:0110245
name: cataract 38
def: "A cataract that has_material_basis_in homozygous mutation in the AGK gene on chromosome 7q34." [url:https\://www.ncbi.nlm.nih.gov/pubmed/22415731]
synonym: "autosomal recessive congenital cataract 5" EXACT []
synonym: "CATC5" EXACT []
synonym: "CTRCT38" EXACT []
xref: ICD10CM:Q12.0
xref: OMIM:614691
is_a: DOID:0050737 ! autosomal recessive disease
is_a: DOID:83 ! cataract

[Term]
id: DOID:0110246
name: cataract 26 multiple types
def: "A cataract that has_material_basis_in variation in the region 9q13-q22." [url:https\://www.ncbi.nlm.nih.gov/pubmed/11179024]
synonym: "CTRCT26" EXACT []
xref: ICD10CM:Q12.0
xref: OMIM:605749
is_a: DOID:83 ! cataract

[Term]
id: DOID:0110247
name: cataract 36
def: "A cataract that has_material_basis_in homozygous mutation in the TDRD7 gene on chromosome 9q22.33." [url:https\://www.ncbi.nlm.nih.gov/pubmed/21436445]
synonym: "autosomal recessive congenital cataract 4" EXACT []
synonym: "CATC4" EXACT []
synonym: "CTRCT36" EXACT []
xref: OMIM:613887
is_a: DOID:0050737 ! autosomal recessive disease
is_a: DOID:83 ! cataract

[Term]
id: DOID:0110248
name: cataract 30
def: "A cataract that has_material_basis_in heterozygous mutation in the VIM gene on chromosome 10p13." [url:https\://www.ncbi.nlm.nih.gov/pubmed/19126778]
subset: DO_rare_slim
synonym: "cataract 30 pulverulent" EXACT []
synonym: "cataract Coppock-like" EXACT []
synonym: "CTRCT30" EXACT []
synonym: "Dusty cataract" EXACT []
xref: ICD10CM:Q12.0
xref: OMIM:116300
xref: ORDO:98984
is_a: DOID:0050736 ! autosomal dominant disease
is_a: DOID:83 ! cataract

[Term]
id: DOID:0110249
name: cataract 11 multiple types
def: "A cataract that has_material_basis_in heterozygous mutation in the PITX3 gene on chromosome 10q24." [url:https\://www.ncbi.nlm.nih.gov/pubmed/9620774]
synonym: "CPP4" NARROW []
synonym: "CTPP4" NARROW []
synonym: "CTRCT11" EXACT []
synonym: "posterior polar cataract 4" NARROW []
xref: ICD10CM:Q12.0
xref: OMIM:610623
is_a: DOID:0050736 ! autosomal dominant disease
is_a: DOID:0050737 ! autosomal recessive disease
is_a: DOID:83 ! cataract

[Term]
id: DOID:0110250
name: cataract 16 multiple types
def: "A cataract that has_material_basis_in heterozygous or homozygous mutation in the CRYAB gene on chromosome 11q." [url:https\://www.ncbi.nlm.nih.gov/pubmed/11577372]
synonym: "CTPP2" NARROW []
synonym: "CTRCT16" EXACT []
synonym: "posterior polar cataract 2" NARROW []
xref: ICD10CM:Q12.0
xref: OMIM:613763
is_a: DOID:0050736 ! autosomal dominant disease
is_a: DOID:0050737 ! autosomal recessive disease
is_a: DOID:83 ! cataract

[Term]
id: DOID:0110251
name: cataract 15 multiple types
def: "A cataract that has_material_basis_in heterozygous mutation in the MIP gene on chromosome 12q13." [url:https\://www.ncbi.nlm.nih.gov/pubmed/10802646]
synonym: "CTRCT15" EXACT []
xref: ICD10CM:Q12.0
xref: OMIM:615274
is_a: DOID:0050736 ! autosomal dominant disease
is_a: DOID:83 ! cataract

[Term]
id: DOID:0110252
name: cataract 37
def: "A cataract that has_material_basis_in variation in the region 12q24.2-q24.3." [url:https\://www.ncbi.nlm.nih.gov/pubmed/21731060]
synonym: "CCA5" NARROW []
synonym: "congenital cataract cerulean type 5" NARROW []
synonym: "CTRCT37" EXACT []
xref: ICD10CM:Q12.0
xref: OMIM:614422
is_a: DOID:0050736 ! autosomal dominant disease
is_a: DOID:83 ! cataract

[Term]
id: DOID:0110253
name: cataract 14 multiple types
def: "A cataract that has_material_basis_in heterozygous mutation in the gene encoding gap junction protein alpha-3 (GJA3) on chromosome 13q12." [url:https\://www.ncbi.nlm.nih.gov/pubmed/9199569]
synonym: "CAE3" NARROW []
synonym: "CTRCT14" EXACT []
synonym: "CZP3" NARROW []
synonym: "zonular pulverulent cataract 3" NARROW []
xref: ICD10CM:Q12.0
xref: OMIM:601885
is_a: DOID:0050736 ! autosomal dominant disease
is_a: DOID:83 ! cataract

[Term]
id: DOID:0110254
name: cataract 25
def: "A cataract that has_material_basis_in variation in the region 15q21-q22." [url:https\://www.ncbi.nlm.nih.gov/pubmed/11133359]
subset: DO_rare_slim
synonym: "CCSSO" EXACT []
synonym: "central pouch-like cataract with sutural opacities" EXACT []
synonym: "central saccular cataract with sutural opacities" EXACT []
synonym: "CTRCT25" EXACT []
synonym: "early-onset cataract with Y-shaped suture opacities" EXACT []
xref: ICD10CM:Q12.0
xref: OMIM:605728
xref: ORDO:98985
is_a: DOID:83 ! cataract

[Term]
id: DOID:0110255
name: cataract 5 multiple types
def: "A cataract that has_material_basis_in heterozygous mutation in the gene that encodes heat-shock transcription factor-4 (HSF4) on chromosome 16q22." [url:https\://www.ncbi.nlm.nih.gov/pubmed/12089525]
synonym: "CTRCT5" EXACT []
xref: ICD10CM:Q12.0
xref: OMIM:116800
is_a: DOID:0050736 ! autosomal dominant disease
is_a: DOID:83 ! cataract

[Term]
id: DOID:0110256
name: cataract 21 multiple types
def: "A cataract that has_material_basis_in heterozygous mutation in the MAF gene on chromosome 16q23." [url:https\://www.ncbi.nlm.nih.gov/pubmed/11772997]
synonym: "cataract 21 multiple types with or without microcornea" EXACT []
synonym: "CCA4" NARROW []
synonym: "congenital cataract Cerulean type 4" NARROW []
synonym: "CTRCT21" EXACT []
xref: ICD10CM:Q12.0
xref: OMIM:610202
is_a: DOID:0050736 ! autosomal dominant disease
is_a: DOID:83 ! cataract

[Term]
id: DOID:0110257
name: cataract 24
def: "A cataract that has_material_basis_in variation in the region 17p13." [url:https\://www.ncbi.nlm.nih.gov/pubmed/8852669]
synonym: "anterior polar cataract 2" NARROW []
synonym: "anterior polar cataract 24" NARROW []
synonym: "CTAA2" NARROW []
synonym: "CTRCT24" EXACT []
xref: ICD10CM:Q12.0
xref: OMIM:601202
is_a: DOID:0050736 ! autosomal dominant disease
is_a: DOID:83 ! cataract

[Term]
id: DOID:0110258
name: cataract 10 multiple types
def: "A cataract that has_material_basis_in heterozygous mutation in the CRYBA1 gene on chromosome 17q11." [url:https\://www.ncbi.nlm.nih.gov/pubmed/7573044]
synonym: "CCZS" NARROW []
synonym: "congenital zonular cataract with sutural opacities" NARROW []
synonym: "CTRCT10" EXACT []
xref: ICD10CM:Q12.0
xref: OMIM:600881
is_a: DOID:0050736 ! autosomal dominant disease
is_a: DOID:83 ! cataract

[Term]
id: DOID:0110259
name: cataract 43
def: "A cataract that has_material_basis_in heterozygous mutation in the UNC45B gene on chromosome 17q12." [url:https\://www.ncbi.nlm.nih.gov/pubmed/24549050]
synonym: "CTRCT43" EXACT []
xref: ICD10CM:Q12.0
xref: OMIM:616279
is_a: DOID:0050736 ! autosomal dominant disease
is_a: DOID:83 ! cataract

[Term]
id: DOID:0110260
name: cataract 7
def: "A cataract that has_material_basis_in variation in the region 17q24." [url:https\://www.ncbi.nlm.nih.gov/pubmed/7704021]
synonym: "CCA1" NARROW []
synonym: "Cerulean type cataract 7" NARROW []
synonym: "congenital Cerulean type cataract 1" NARROW []
synonym: "CTRCT7" EXACT []
xref: ICD10CM:Q12.0
xref: OMIM:115660
is_a: DOID:0050736 ! autosomal dominant disease
is_a: DOID:83 ! cataract

[Term]
id: DOID:0110261
name: cataract 35
def: "A cataract that has_material_basis_in variation in the region 19q13." [url:https\://www.ncbi.nlm.nih.gov/pubmed/15671291]
synonym: "autosomal recessive congenital nuclear cataract 1" EXACT []
synonym: "cataract 35, congenital nuclear" EXACT []
synonym: "CATCN1" EXACT []
synonym: "CTRCT35" EXACT []
xref: ICD10CM:Q12.0
xref: OMIM:609376
is_a: DOID:0050737 ! autosomal recessive disease
is_a: DOID:83 ! cataract

[Term]
id: DOID:0110262
name: cataract 45
def: "A cataract that has_material_basis_in homozygous mutation in the SIPA1L3 gene on chromosome 19q13." [url:https\://www.ncbi.nlm.nih.gov/pubmed/25804400]
synonym: "CTRCT45" EXACT []
xref: ICD10CM:Q12.0
xref: OMIM:616851
is_a: DOID:0050737 ! autosomal recessive disease
is_a: DOID:83 ! cataract

[Term]
id: DOID:0110263
name: cataract 19 multiple types
def: "A cataract that has_material_basis_in homozygous mutation in the LIM2 gene on chromosome 19q13." [url:https\://www.ncbi.nlm.nih.gov/pubmed/11917274]
synonym: "CTRCT19" EXACT []
xref: ICD10CM:Q12.0
xref: OMIM:615277
is_a: DOID:0050737 ! autosomal recessive disease
is_a: DOID:83 ! cataract

[Term]
id: DOID:0110264
name: cataract 33
def: "A cataract that has_material_basis_in homozygous mutation in the beaded filament structural protein-1 gene (BFSP1) on chromosome 20p12." [url:https\://www.ncbi.nlm.nih.gov/pubmed/17225135]
synonym: "cortical cataract 33" NARROW []
synonym: "CTRCT33" EXACT []
xref: ICD10CM:Q12.0
xref: OMIM:611391
is_a: DOID:0050736 ! autosomal dominant disease
is_a: DOID:0050737 ! autosomal recessive disease
is_a: DOID:83 ! cataract

[Term]
id: DOID:0110265
name: cataract 31 multiple types
def: "A cataract that has_material_basis_in heterozygous mutation in the CHMP4B gene on chromosome 20q11." [url:https\://www.ncbi.nlm.nih.gov/pubmed/17701905]
synonym: "CPP3" NARROW []
synonym: "CTPP3" NARROW []
synonym: "CTRCT31" EXACT []
synonym: "posterior polar cataract 3" NARROW []
xref: ICD10CM:Q12.0
xref: OMIM:605387
is_a: DOID:0050736 ! autosomal dominant disease
is_a: DOID:83 ! cataract

[Term]
id: DOID:0110266
name: cataract 9 multiple types
def: "A cataract that has_material_basis_in autosomal recessive or autosomal dominant inheritance of heterozygous or homozygous mutation in the CRYAA gene, which encodes alpha-A-crystallin, on chromosome 21q22." [url:https\://www.ncbi.nlm.nih.gov/pubmed/26867756, url:https\://www.omim.org/entry/604219]
synonym: "autosomal recessive congenital cataract 1" NARROW []
synonym: "cataract 9 multiple types with or without microcornea" EXACT []
synonym: "CATC1" NARROW []
synonym: "CTRCT9" EXACT []
xref: ICD10CM:Q12.0
xref: OMIM:604219
is_a: DOID:0050736 ! autosomal dominant disease
is_a: DOID:0050737 ! autosomal recessive disease
is_a: DOID:83 ! cataract

[Term]
id: DOID:0110267
name: cataract 44
def: "A cataract that has_material_basis_in homozygous mutation in the LSS gene on chromosome 21q22." [url:https\://www.ncbi.nlm.nih.gov/pubmed/26200341]
subset: DO_rare_slim
synonym: "CTRCT44" EXACT []
synonym: "total early-onset cataract" EXACT []
xref: ICD10CM:Q12.0
xref: OMIM:616509
xref: ORDO:98994
is_a: DOID:0050737 ! autosomal recessive disease
is_a: DOID:83 ! cataract

[Term]
id: DOID:0110268
name: cataract 22 multiple types
def: "A cataract that has_material_basis_in heterozygous or homozygous mutation in the beta-B3 crystallin gene (CRYBB3) on chromosome 22q11." [url:https\://www.ncbi.nlm.nih.gov/pubmed/15914629]
synonym: "autosomal recessive congenital nuclear cataract 2" NARROW []
synonym: "CATCN2" NARROW []
synonym: "CTRCT22" EXACT []
xref: ICD10CM:Q12.0
xref: OMIM:609741
is_a: DOID:0050736 ! autosomal dominant disease
is_a: DOID:0050737 ! autosomal recessive disease
is_a: DOID:83 ! cataract

[Term]
id: DOID:0110269
name: cataract 3 multiple types
def: "A cataract that has_material_basis_in heterozygous mutation in the beta-B2-crystallin gene (CRYBB2) on chromosome 22q11." [url:https\://www.ncbi.nlm.nih.gov/pubmed/9158139]
synonym: "cataract 3 multiple types with or without microcornea" EXACT []
synonym: "CCA2" NARROW []
synonym: "congenital Cerulean type cataract 2" NARROW []
synonym: "CTRCT3" EXACT []
xref: ICD10CM:Q12.0
xref: OMIM:601547
is_a: DOID:0050736 ! autosomal dominant disease
is_a: DOID:83 ! cataract

[Term]
id: DOID:0110270
name: cataract 17 multiple types
def: "A cataract that has_material_basis_in heterozygous or homozygous mutation in the beta-B1 crystallin gene (CRYBB1) on chromosome 22q12." [url:https\://www.ncbi.nlm.nih.gov/pubmed/12360425]
synonym: "autosomal recessive congenital nuclear cataract 3" NARROW []
synonym: "CATCN3" NARROW []
synonym: "CTRCT17" EXACT []
xref: ICD10CM:Q12.0
xref: OMIM:611544
is_a: DOID:0050736 ! autosomal dominant disease
is_a: DOID:0050737 ! autosomal recessive disease
is_a: DOID:83 ! cataract

[Term]
id: DOID:0110271
name: cataract 23
def: "A cataract that has_material_basis_in heterozygous mutation in the crystallin beta-A4 gene (CRYBA4) on chromosome 22q12." [url:https\://www.ncbi.nlm.nih.gov/pubmed/16960806]
synonym: "CTRCT23" EXACT []
synonym: "lamellar cataract 23" EXACT []
xref: ICD10CM:Q12.0
xref: OMIM:610425
is_a: DOID:83 ! cataract

[Term]
id: DOID:0110272
name: cataract 40
def: "A cataract that has_material_basis_in mutation in the NHS gene on chromosome Xp22." [url:https\://www.ncbi.nlm.nih.gov/pubmed/15370543]
synonym: "cataract 40 with or without microcornea" EXACT []
synonym: "cataract 40 X-linked" EXACT []
synonym: "CTRCT40" EXACT []
xref: ICD10CM:Q12.0
xref: OMIM:302200
is_a: DOID:0050735 ! X-linked monogenic disease
is_a: DOID:83 ! cataract

[Term]
id: DOID:0110273
name: autosomal dominant limb-girdle muscular dystrophy
def: "A limb-girdle muscular dystrophy that has_material_basis_in autosomal dominant inheritance." [url:https\://www.ncbi.nlm.nih.gov/pubmed/3275904]
subset: DO_rare_slim
xref: ICD10CM:G71.0
xref: OMIM:PS603511
xref: ORDO:102014
is_a: DOID:0050736 ! autosomal dominant disease
is_a: DOID:11724 ! limb-girdle muscular dystrophy

[Term]
id: DOID:0110274
name: autosomal recessive limb-girdle muscular dystrophy
def: "A limb-girdle muscular dystrophy has_material_basis_in autosomal recessive inheritance." [url:https\://www.ncbi.nlm.nih.gov/pubmed/13810212]
subset: DO_rare_slim
xref: ICD10CM:G71.0
xref: OMIM:PS253600
xref: ORDO:102015
is_a: DOID:0050737 ! autosomal recessive disease
is_a: DOID:11724 ! limb-girdle muscular dystrophy

[Term]
id: DOID:0110275
name: autosomal recessive limb-girdle muscular dystrophy type 2A
def: "An autosomal recessive limb-girdle muscular dystrophy that has_material_basis_in homozygous or compound heterozygous mutation in the gene encoding the proteolytic enzyme calpain-3 (CAPN3) on chromosome 15q15." [url:https\://www.ncbi.nlm.nih.gov/pubmed/7720071]
subset: DO_rare_slim
synonym: "Leyden-Moebius muscular dystrophy" EXACT []
synonym: "LGMD2A" EXACT []
synonym: "limb-girdle muscular dystrophy due to calpain deficiency" EXACT []
synonym: "muscular dystrophy, limb-girdle, type 2A" EXACT []
synonym: "pelvofemoral muscular dystrophy" EXACT []
synonym: "primary calpainopathy" EXACT []
xref: GARD:3845
xref: ICD10CM:G71.0
xref: OMIM:253600
xref: ORDO:267
is_a: DOID:0110274 ! autosomal recessive limb-girdle muscular dystrophy

[Term]
id: DOID:0110276
name: autosomal recessive limb-girdle muscular dystrophy type 2B
def: "An autosomal recessive limb-girdle muscular dystrophy that has_material_basis_in homozygous or compound heterozygous mutation in the gene encoding the skeletal muscle protein dysferlin (DYSF) on chromosome 2p13." [url:https\://www.ncbi.nlm.nih.gov/pubmed/9731527]
subset: DO_rare_slim
synonym: "LGMD2B" EXACT []
synonym: "LGMD3" EXACT []
synonym: "limb-girdle muscular dystrophy due to dysferlin deficiency" EXACT []
synonym: "limb-girdle muscular dystrophy type 3" EXACT []
xref: ICD10CM:G71.0
xref: OMIM:253601
xref: ORDO:268
is_a: DOID:0110274 ! autosomal recessive limb-girdle muscular dystrophy

[Term]
id: DOID:0110277
name: autosomal recessive limb-girdle muscular dystrophy type 2C
def: "An autosomal recessive limb-girdle muscular dystrophy that has_material_basis_in homozygous mutation in the gamma-sarcoglycan gene (SGCG) on chromosome 13q12." [url:https\://www.ncbi.nlm.nih.gov/pubmed/7481775]
subset: DO_rare_slim
synonym: "autosomal recessive Duchenne-like muscular dystrophy type 1" EXACT []
synonym: "deficiency of sarcoglycan gamma" EXACT []
synonym: "DMDA1" EXACT []
synonym: "gamma-sarcoglycanopathy" EXACT []
synonym: "LGMD2C" EXACT []
synonym: "limb-girdle muscular dystrophy due to gamma-sarcoglycan deficiency" EXACT []
synonym: "Maghrebian myopathy" EXACT []
synonym: "muscular dystrophy, limb-girdle, type 2C" EXACT []
synonym: "SCARMD" EXACT []
synonym: "severe childhood autosomal recessive muscular dystrophy North African type" EXACT []
xref: ICD10CM:G71.0
xref: OMIM:253700
xref: ORDO:353
is_a: DOID:0110274 ! autosomal recessive limb-girdle muscular dystrophy

[Term]
id: DOID:0110278
name: autosomal recessive limb-girdle muscular dystrophy type 2D
def: "An autosomal recessive limb-girdle muscular dystrophy that has_material_basis_in homozygous or compound heterozygous mutation in the alpha-sarcoglycan gene (SGCA) on chromosome 17q." [url:https\://ghr.nlm.nih.gov/condition/limb-girdle-muscular-dystrophy, url:https\://www.ncbi.nlm.nih.gov/pubmed/30055862, url:https\://www.omim.org/entry/608099]
subset: DO_rare_slim
synonym: "Alpha-sarcoglycanopathy" EXACT []
synonym: "DMDA2" EXACT []
synonym: "Duchenne-like autosomal recessive muscular dystrophy type 2" EXACT []
synonym: "LGMD2D" EXACT []
synonym: "muscular dystrophy, limb-girdle, type 2D" EXACT []
synonym: "primary adhalinopathy" EXACT []
xref: ICD10CM:G71.0
xref: OMIM:608099
xref: ORDO:62
is_a: DOID:0110274 ! autosomal recessive limb-girdle muscular dystrophy

[Term]
id: DOID:0110279
name: autosomal recessive limb-girdle muscular dystrophy type 2E
def: "An autosomal recessive limb-girdle muscular dystrophy that has_material_basis_in homozygous or compound heterozygous mutation in the gene encoding beta-sarcoglycan (SGCB) on chromosome 4q12." [url:https\://www.ncbi.nlm.nih.gov/pubmed/7581448]
subset: DO_rare_slim
synonym: "Beta-sarcoglycanopathy" EXACT []
synonym: "LGMD2E" EXACT []
synonym: "Limb-girdle muscular dystrophy due to beta-sarcoglycan deficiency" EXACT []
synonym: "muscular dystrophy, limb-girdle, type 2E" EXACT []
xref: ICD10CM:G71.0
xref: OMIM:604286
xref: ORDO:119
is_a: DOID:0110274 ! autosomal recessive limb-girdle muscular dystrophy

[Term]
id: DOID:0110280
name: autosomal recessive limb-girdle muscular dystrophy type 2F
def: "An autosomal recessive limb-girdle muscular dystrophy that has_material_basis_in mutation in the sarcoglycan-delta gene (SGCD)." [url:https\://www.ncbi.nlm.nih.gov/pubmed/8841194]
subset: DO_rare_slim
synonym: "delta-sarcoglycanopathy" EXACT []
synonym: "LGMD2F" EXACT []
synonym: "limb-girdle muscular dystrophy due to delta-sarcoglycan deficiency" EXACT []
xref: ICD10CM:G71.0
xref: OMIM:601287
xref: ORDO:219
is_a: DOID:0110274 ! autosomal recessive limb-girdle muscular dystrophy

[Term]
id: DOID:0110281
name: autosomal recessive limb-girdle muscular dystrophy type 2G
def: "An autosomal recessive limb-girdle muscular dystrophy that has_material_basis_in mutation in the gene encoding telethonin (TCAP)." [url:https\://www.ncbi.nlm.nih.gov/pubmed/10655062]
subset: DO_rare_slim
synonym: "LGMD2G" EXACT []
synonym: "limb-girdle muscular dystrophy due to telethonin deficiency" EXACT []
synonym: "muscular dystrophy, limb-girdle, type 2G" EXACT []
xref: ICD10CM:G71.0
xref: OMIM:601954
xref: ORDO:34514
is_a: DOID:0110274 ! autosomal recessive limb-girdle muscular dystrophy

[Term]
id: DOID:0110282
name: autosomal recessive limb-girdle muscular dystrophy type 2H
def: "An autosomal recessive limb-girdle muscular dystrophy that has_material_basis_in mutation in the gene encoding tripartite motif-containing protein-32 (TRIM32) on chromosome 9q." [url:https\://www.ncbi.nlm.nih.gov/pubmed/11822024]
subset: DO_rare_slim
synonym: "LGMD2H" EXACT []
synonym: "limb-girdle muscular dystrophy due to TRIM32 deficiency" EXACT []
synonym: "muscular dystrophy Hutterite type" EXACT []
synonym: "sarcotubular myopathy" EXACT []
xref: ICD10CM:G71.0
xref: OMIM:254110
xref: ORDO:1878
is_a: DOID:0110274 ! autosomal recessive limb-girdle muscular dystrophy

[Term]
id: DOID:0110283
name: autosomal recessive limb-girdle muscular dystrophy type 2J
def: "An autosomal recessive limb-girdle muscular dystrophy that has_material_basis_in homozygous mutation in the titin gene (TTN)." [url:https\://www.ncbi.nlm.nih.gov/pubmed/12145747]
subset: DO_rare_slim
synonym: "LGMD2J" EXACT []
synonym: "muscular dystrophy, limb-girdle, type 2J" EXACT []
xref: ICD10CM:G71.0
xref: OMIM:608807
xref: ORDO:140922
is_a: DOID:0110274 ! autosomal recessive limb-girdle muscular dystrophy

[Term]
id: DOID:0110284
name: autosomal recessive limb-girdle muscular dystrophy type 2L
def: "An autosomal recessive limb-girdle muscular dystrophy that has_material_basis_in homozygous or compound heterozygous mutation in the ANO5 gene on chromosome 11p14." [url:https\://www.ncbi.nlm.nih.gov/pubmed/20096397]
subset: DO_rare_slim
synonym: "LGMD2L" EXACT []
synonym: "muscular dystrophy, limb-girdle, type 2L" EXACT []
xref: ICD10CM:G71.0
xref: OMIM:611307
xref: ORDO:206549
is_a: DOID:0110274 ! autosomal recessive limb-girdle muscular dystrophy

[Term]
id: DOID:0110285
name: autosomal recessive limb-girdle muscular dystrophy type 2Q
def: "An autosomal recessive limb-girdle muscular dystrophy that has_material_basis_in homozygous mutation in the PLEC1 gene." [url:https\://www.ncbi.nlm.nih.gov/pubmed/21109228]
subset: DO_rare_slim
synonym: "autosomal recessive limb-girdle muscular dystrophy due to plectin deficiency" EXACT []
synonym: "LGMD2Q" EXACT []
synonym: "muscular dystrophy, limb-girdle, type 2Q" EXACT []
xref: ICD10CM:G71.0
xref: OMIM:613723
xref: ORDO:254361
is_a: DOID:0110274 ! autosomal recessive limb-girdle muscular dystrophy

[Term]
id: DOID:0110286
name: obsolete autosomal recessive limb-girdle muscular dystrophy type 2R
is_obsolete: true

[Term]
id: DOID:0110287
name: autosomal recessive limb-girdle muscular dystrophy type 2S
def: "An autosomal recessive limb-girdle muscular dystrophy that has_material_basis_in homozygous mutation in the TRAPPC11 gene on chromosome 4q35." [url:https\://www.ncbi.nlm.nih.gov/pubmed/23830518]
subset: DO_rare_slim
synonym: "LGMD2S" EXACT []
synonym: "muscular dystrophy, limb-girdle, type 2S" EXACT []
xref: ICD10CM:G71.0
xref: OMIM:615356
xref: ORDO:369840
is_a: DOID:0110274 ! autosomal recessive limb-girdle muscular dystrophy

[Term]
id: DOID:0110288
name: autosomal recessive limb-girdle muscular dystrophy type 2W
def: "An autosomal recessive limb-girdle muscular dystrophy that has_material_basis_in compound heterozygous mutation in the LIM zinc finger domain containing 2 gene (LIMS2) on chromosome 2q14." [url:https\://www.ncbi.nlm.nih.gov/pubmed/25589244, url:https\://www.omim.org/entry/616827]
subset: DO_rare_slim
synonym: "LGMD2W" EXACT []
synonym: "muscular dystrophy, limb-girdle, type 2W" EXACT []
xref: OMIM:616827
xref: ORDO:466801
is_a: DOID:0110274 ! autosomal recessive limb-girdle muscular dystrophy

[Term]
id: DOID:0110289
name: autosomal recessive limb-girdle muscular dystrophy type 2Y
def: "An autosomal recessive limb-girdle muscular dystrophy that has_material_basis_in homozygous mutation in the TOR1AIP1 gene on chromosome 1q24." [url:https\://www.ncbi.nlm.nih.gov/pubmed/24856141]
subset: DO_rare_slim
synonym: "autosomal recessive muscular dystrophy due to LAP1B deficiency" EXACT []
synonym: "autosomal recessive muscular dystrophy due to Torsin-1A-interacting protein 1 deficiency" EXACT []
synonym: "LGMD2Y" EXACT []
synonym: "muscular dystrophy with progressive weakness, distal contractures and rigid spine" EXACT []
synonym: "muscular dystrophy, limb-girdle, type 2Y" EXACT []
xref: ICD10CM:G71.0
xref: OMIM:617072
xref: ORDO:424261
is_a: DOID:0110274 ! autosomal recessive limb-girdle muscular dystrophy

[Term]
id: DOID:0110290
name: autosomal recessive limb-girdle muscular dystrophy type 2X
def: "An autosomal recessive limb-girdle muscular dystrophy that has_material_basis_in homozygous mutation in the BVES gene on chromosome 6q21." [url:https\://www.ncbi.nlm.nih.gov/pubmed/26642364]
subset: DO_rare_slim
synonym: "LGMD2X" EXACT []
synonym: "muscular dystrophy, limb-girdle, type 2X" EXACT []
xref: OMIM:616812
xref: ORDO:476084
is_a: DOID:0110274 ! autosomal recessive limb-girdle muscular dystrophy

[Term]
id: DOID:0110291
name: Leber congenital amaurosis 10
def: "A Leber congenital amaurosis that is characterized by severe infantile-onset cone-rod dystrophy with high hyperopia and severe ERG abnormalities and has_material_basis_in mutation in the CEP290 gene on chromosome 12q21.32." [url:https\://www.ncbi.nlm.nih.gov/pubmed/16909394]
synonym: "LCA10" EXACT []
xref: ICD10CM:H35.5
xref: MESH:C565720
xref: OMIM:611755
is_a: DOID:0050177 ! monogenic disease
is_a: DOID:14791 ! Leber congenital amaurosis

[Term]
id: DOID:0110292
name: autosomal recessive limb-girdle muscular dystrophy type 2O
def: "An autosomal recessive limb-girdle muscular dystrophy that has_material_basis_in homozygous mutation in the gene encoding protein O-mannose beta-1,2-N-acetylglucosaminyltransferase (POMGNT1) on chromosome 1p34." [url:https\://www.ncbi.nlm.nih.gov/pubmed/18195152]
subset: DO_rare_slim
synonym: "LGMD2O" EXACT []
synonym: "MDDGC3" EXACT []
synonym: "muscular dystrophy-dystroglycanopathy (limb-girdle) type C3" EXACT []
synonym: "muscular dystrophy-dystroglycanopathy limb-girdle POMGNT1-related" EXACT []
xref: ICD10CM:G71.0
xref: OMIM:613157
xref: ORDO:206564
is_a: DOID:0110274 ! autosomal recessive limb-girdle muscular dystrophy

[Term]
id: DOID:0110293
name: autosomal recessive limb-girdle muscular dystrophy type 2P
def: "An autosomal recessive limb-girdle muscular dystrophy that has_material_basis_in homozygous mutation in the gene encoding alpha-dystroglycan (DAG1) on chromosome 3p21." [url:https\://www.ncbi.nlm.nih.gov/pubmed/21388311]
subset: DO_rare_slim
synonym: "LGMD2P" EXACT []
synonym: "MDDGC9" EXACT []
synonym: "muscular dystrophy-dystroglycanopathy (limb-girdle) type C9" EXACT []
synonym: "muscular dystrophy-dystroglycanopathy limb-girdle DAG1-related" EXACT []
xref: ICD10CM:G71.0
xref: OMIM:613818
xref: ORDO:280333
is_a: DOID:0110274 ! autosomal recessive limb-girdle muscular dystrophy

[Term]
id: DOID:0110294
name: autosomal recessive limb-girdle muscular dystrophy type 2T
def: "An autosomal recessive limb-girdle muscular dystrophy that has_material_basis_in homozygous or compound heterozygous mutation in the GMPPB gene encoding the beta subunit of GDP-mannose pyrophosphorylase on chromosome 3p21." [url:https\://www.ncbi.nlm.nih.gov/pubmed/23768512]
subset: DO_rare_slim
synonym: "LGMD2T" EXACT []
synonym: "MDDGC14" EXACT []
synonym: "muscular dystrophy limb-girdle type 2T" EXACT []
synonym: "muscular dystrophy-dystroglycanopathy (limb-girdle) type C14" EXACT []
synonym: "muscular dystrophy-dystroglycanopathy limb-girdle GMPPB-related" EXACT []
xref: ICD10CM:G71.0
xref: OMIM:615352
xref: ORDO:363623
is_a: DOID:0110274 ! autosomal recessive limb-girdle muscular dystrophy

[Term]
id: DOID:0110295
name: autosomal recessive limb-girdle muscular dystrophy type 2U
def: "An autosomal recessive limb-girdle muscular dystrophy that has_material_basis_in homozygous mutation in the ISPD gene on chromosome 7p21." [url:https\://www.ncbi.nlm.nih.gov/pubmed/23390185]
subset: DO_rare_slim
synonym: "autosomal recessive limb-girdle muscular dystrophy due to ISPD deficiency" EXACT []
synonym: "LGMD2U" EXACT []
synonym: "MDDGC7" EXACT []
synonym: "muscular dystrophy limb-girdle type 2U" EXACT []
synonym: "muscular dystrophy-dystroglycanopathy (limb-girdle) type C7" EXACT []
xref: ICD10CM:G71.0
xref: OMIM:616052
xref: ORDO:352479
is_a: DOID:0110274 ! autosomal recessive limb-girdle muscular dystrophy

[Term]
id: DOID:0110296
name: autosomal recessive limb-girdle muscular dystrophy type 2M
def: "An autosomal recessive limb-girdle muscular dystrophy that has_material_basis_in homozygous or compound heterozygous mutation in the gene encoding fukutin (FKTN) on chromosome 9q31." [url:https\://www.ncbi.nlm.nih.gov/pubmed/17044012]
subset: DO_rare_slim
synonym: "LGMD2M" EXACT []
synonym: "MDDGC4" EXACT []
synonym: "muscular dystrophy-dystroglycanopathy (limb-girdle) type C 4" EXACT []
xref: ICD10CM:G71.0
xref: OMIM:611588
xref: ORDO:206554
is_a: DOID:0110274 ! autosomal recessive limb-girdle muscular dystrophy

[Term]
id: DOID:0110297
name: autosomal recessive limb-girdle muscular dystrophy type 2K
def: "An autosomal recessive limb-girdle muscular dystrophy that has_material_basis_in homozygous or compound heterozygous mutation in the gene encoding protein O-mannosyltransferase (POMT1)." [url:https\://www.ncbi.nlm.nih.gov/pubmed/15792865]
subset: DO_rare_slim
synonym: "LGMD2K" EXACT []
synonym: "limb-girdle muscular dystrophy-intellectual disability syndrome" EXACT []
synonym: "MDDGC1" EXACT []
synonym: "muscular dystrophy limb-girdle type 2K" EXACT []
synonym: "muscular dystrophy-dystroglycanopathy (limb-girdle) type C 1" EXACT []
xref: ICD10CM:G71.0
xref: OMIM:609308
xref: ORDO:86812
is_a: DOID:0110274 ! autosomal recessive limb-girdle muscular dystrophy

[Term]
id: DOID:0110298
name: autosomal recessive limb-girdle muscular dystrophy type 2N
def: "An autosomal recessive limb-girdle muscular dystrophy that has_material_basis_in homozygous or compound heterozygous mutation in the POMT2 gene on chromosome 14q24.3." [url:https\://www.ncbi.nlm.nih.gov/pubmed/17878207]
subset: DO_rare_slim
synonym: "LGMD2N" EXACT []
synonym: "MDDGC2" EXACT []
synonym: "muscular dystrophy-dystroglycanopathy (limb-girdle) type C 2" EXACT []
synonym: "muscular dystrophy-dystroglycanopathy limb-girdle POMT2-related" EXACT []
xref: ICD10CM:G71.0
xref: OMIM:613158
xref: ORDO:206559
is_a: DOID:0110274 ! autosomal recessive limb-girdle muscular dystrophy

[Term]
id: DOID:0110299
name: autosomal recessive limb-girdle muscular dystrophy type 2I
def: "An autosomal recessive limb-girdle muscular dystrophy that has_material_basis_in homozygous or compound heterozygous mutation in the gene encoding fukutin-related protein (FKRP) on chromosome 19q13.3." [url:https\://www.ncbi.nlm.nih.gov/pubmed/11592034]
subset: DO_rare_slim
synonym: "LGMD2I" EXACT []
synonym: "Limb-girdle muscular dystrophy due to FKRP deficiency" EXACT []
synonym: "MDDGC5" EXACT []
synonym: "muscular dystrophy limb-girdle type 2I" EXACT []
synonym: "muscular dystrophy-dystroglycanopathy (limb-girdle) type C 5" EXACT []
synonym: "muscular dystrophy-dystroglycanopathy limb-girdle FRKP-related" EXACT []
xref: ICD10CM:G71.0
xref: OMIM:607155
xref: ORDO:34515
is_a: DOID:0110274 ! autosomal recessive limb-girdle muscular dystrophy

[Term]
id: DOID:0110300
name: obsolete autosomal dominant limb-girdle muscular dystrophy type 1A
is_obsolete: true

[Term]
id: DOID:0110301
name: obsolete autosomal dominant limb-girdle muscular dystrophy type 1B
is_obsolete: true

[Term]
id: DOID:0110302
name: obsolete autosomal dominant limb-girdle muscular dystrophy type 1C
is_obsolete: true

[Term]
id: DOID:0110303
name: autosomal dominant limb-girdle muscular dystrophy type 1H
def: "An autosomal dominant limb-girdle muscular dystrophy that has_material_basis_in with variation in the region 3p25.1-p23." [url:https\://www.ncbi.nlm.nih.gov/pubmed/20068593]
subset: DO_rare_slim
synonym: "LGMD1H" EXACT []
synonym: "muscular dystrophy limb-girdle type 1H" EXACT []
xref: ICD10CM:G71.0
xref: OMIM:613530
xref: ORDO:238755
is_a: DOID:0110273 ! autosomal dominant limb-girdle muscular dystrophy

[Term]
id: DOID:0110304
name: autosomal dominant limb-girdle muscular dystrophy type 2
def: "An autosomal dominant limb-girdle muscular dystrophy that has_material_basis_in heterozygous mutation in the TNPO3 gene on chromosome 7q32." [url:https\://www.ncbi.nlm.nih.gov/pubmed/23543484, url:https\://www.ncbi.nlm.nih.gov/pubmed/23667635]
subset: DO_rare_slim
synonym: "autosomal dominant limb-girdle muscular dystrophy type 1F" EXACT []
synonym: "LGMD1F" EXACT []
synonym: "muscular dystrophy limb-girdle type 1F" EXACT []
xref: ICD10CM:G71.0
xref: OMIM:608423
xref: ORDO:55595
is_a: DOID:0110273 ! autosomal dominant limb-girdle muscular dystrophy

[Term]
id: DOID:0110305
name: autosomal dominant limb-girdle muscular dystrophy type 1
def: "An autosomal dominant limb-girdle muscular dystrophy that has_material_basis_in heterozygous mutation in the DNAJB6 gene on chromosome 7q36." [url:https\://www.ncbi.nlm.nih.gov/pubmed/22334415]
subset: DO_rare_slim
synonym: "autosomal dominant limb-girdle muscular dystrophy type 1E" EXACT []
synonym: "LGMD1D" EXACT []
synonym: "muscular dystrophy limb-girdle type 1D" EXACT []
synonym: "muscular dystrophy limb-girdle type 1E" EXACT []
xref: ICD10CM:G71.0
xref: OMIM:603511
xref: ORDO:34517
is_a: DOID:0110273 ! autosomal dominant limb-girdle muscular dystrophy

[Term]
id: DOID:0110306
name: autosomal dominant limb-girdle muscular dystrophy type 3
def: "An autosomal dominant limb-girdle muscular dystrophy that has_material_basis_in heterozygous mutation in the HNRNPDL gene on chromosome 4q21." [url:https\://www.ncbi.nlm.nih.gov/pubmed/24647604]
subset: DO_rare_slim
synonym: "autosomal dominant limb-girdle muscular dystrophy type 1G" EXACT []
synonym: "LGMD1G" EXACT []
synonym: "muscular dystrophy limb-girdle type 1G" EXACT []
xref: ICD10CM:G71.0
xref: OMIM:609115
xref: ORDO:55596
is_a: DOID:0110273 ! autosomal dominant limb-girdle muscular dystrophy

[Term]
id: DOID:0110307
name: hypertrophic cardiomyopathy 1
alt_id: DOID:0110325
def: "A familial hypertrophic cardiomyopathy that has_material_basis_in heterozygous mutation in the MYH7 gene on chromosome 14q12." [url:https\://www.ncbi.nlm.nih.gov/pubmed/1975517]
synonym: "cardiomyopathy, familial hypertrophic 1" EXACT []
synonym: "CMH1" EXACT []
synonym: "hypertrophic cardiomyopathy 19" EXACT []
xref: OMIM:192600
is_a: DOID:0080326 ! familial hypertrophic cardiomyopathy

[Term]
id: DOID:0110308
name: hypertrophic cardiomyopathy 2
def: "A familial hypertrophic cardiomyopathy that has_material_basis_in heterozygous mutation in the cardiac troponin-T2 gene (TNNT2)." [url:https\://www.ncbi.nlm.nih.gov/pubmed/8205619]
synonym: "cardiomyopathy familial hypertrophic 2" EXACT []
synonym: "CMH2" EXACT []
xref: OMIM:115195
is_a: DOID:0080326 ! familial hypertrophic cardiomyopathy

[Term]
id: DOID:0110309
name: hypertrophic cardiomyopathy 3
def: "A familial hypertrophic cardiomyopathy that has_material_basis_in heterozygous mutation in the alpha-tropomyosin gene (TPM1) on chromosome 15q22." [url:https\://www.ncbi.nlm.nih.gov/pubmed/8205619]
synonym: "cardiomyopathy familial hypertrophic 3" EXACT []
synonym: "CMH3" EXACT []
xref: OMIM:115196
is_a: DOID:0080326 ! familial hypertrophic cardiomyopathy

[Term]
id: DOID:0110310
name: hypertrophic cardiomyopathy 4
def: "A familial hypertrophic cardiomyopathy that has_material_basis_in heterozygous, homozygous, or compound heterozygous mutation in the gene encoding cardiac myosin-binding protein C (MYBPC3) on chromosome 11p11." [url:https\://www.ncbi.nlm.nih.gov/pubmed/7493025, url:https\://www.ncbi.nlm.nih.gov/pubmed/7493026]
synonym: "cardiomyopathy, familial hypertrophic, 4" EXACT []
synonym: "CMH4" EXACT []
xref: OMIM:115197
is_a: DOID:0080326 ! familial hypertrophic cardiomyopathy

[Term]
id: DOID:0110311
name: hypertrophic cardiomyopathy 21
def: "A familial hypertrophic cardiomyopathy associated that has_material_basis_in region 7p12.1-q21 variation." [url:https\://www.ncbi.nlm.nih.gov/pubmed/16651466]
synonym: "cardiomyopathy familial hypertrophic 21" EXACT []
synonym: "CMH21" EXACT []
xref: OMIM:614676
is_a: DOID:0080326 ! familial hypertrophic cardiomyopathy

[Term]
id: DOID:0110312
name: hypertrophic cardiomyopathy 6
def: "A familial hypertrophic cardiomyopathy that has_material_basis_in heterozygous mutation in the gene encoding the gamma-2 regulatory subunit of AMP-activated protein kinase (PRKAG2)." [url:https\://www.ncbi.nlm.nih.gov/pubmed/11586962]
synonym: "cardiomyopathy, familial hypertrophic 6" EXACT []
synonym: "CMH6" EXACT []
xref: OMIM:600858
is_a: DOID:0080326 ! familial hypertrophic cardiomyopathy

[Term]
id: DOID:0110313
name: hypertrophic cardiomyopathy 7
def: "A familial hypertrophic cardiomyopathy that has_material_basis_in heterozygous mutation in the TNNI3 gene on chromosome 19q13.4." [url:https\://www.ncbi.nlm.nih.gov/pubmed/9241277]
synonym: "cardiomyopathy, familial hypertrophic 7" EXACT []
synonym: "CMH7" EXACT []
xref: OMIM:613690
is_a: DOID:0080326 ! familial hypertrophic cardiomyopathy

[Term]
id: DOID:0110314
name: hypertrophic cardiomyopathy 8
def: "A familial hypertrophic cardiomyopathy that has_material_basis_in homozygous or heterozygous mutation in the MYL3 gene." [url:https\://www.ncbi.nlm.nih.gov/pubmed/8673105]
synonym: "cardiomyopathy hypertrophic mid-left ventricular chamber type 1" EXACT []
synonym: "cardiomyopathy, familial hypertrophic, 8" EXACT []
xref: OMIM:608751
is_a: DOID:0080326 ! familial hypertrophic cardiomyopathy

[Term]
id: DOID:0110315
name: hypertrophic cardiomyopathy 9
def: "A familial hypertrophic cardiomyopathy that has_material_basis_in heterozygous mutation in the TTN gene on chromosome 2q31." [url:https\://www.ncbi.nlm.nih.gov/pubmed/10462489]
synonym: "cardiomyopathy, familial hypertrophic, 9" EXACT []
synonym: "CMH9" EXACT []
xref: OMIM:613765
is_a: DOID:0080326 ! familial hypertrophic cardiomyopathy

[Term]
id: DOID:0110316
name: hypertrophic cardiomyopathy 10
def: "A familial hypertrophic cardiomyopathy that has_material_basis_in mutation in the MYL2 gene." [url:https\://www.ncbi.nlm.nih.gov/pubmed/8673105]
synonym: "cardiomyopathy, familial hypertrophic, 10" EXACT []
synonym: "CMH10" EXACT []
xref: OMIM:608758
is_a: DOID:0080326 ! familial hypertrophic cardiomyopathy

[Term]
id: DOID:0110317
name: hypertrophic cardiomyopathy 11
def: "A familial hypertrophic cardiomyopathy that has_material_basis_in heterozygous mutation in the ACTC1 gene on chromosome 15q14." [url:https\://www.ncbi.nlm.nih.gov/pubmed/10330430]
synonym: "cardiomyopathy familial hypertrophic 11" EXACT []
synonym: "CMH11" EXACT []
xref: OMIM:612098
is_a: DOID:0080326 ! familial hypertrophic cardiomyopathy

[Term]
id: DOID:0110318
name: hypertrophic cardiomyopathy 12
def: "A familial hypertrophic cardiomyopathy that has_material_basis_in heterozygous mutation in the CSRP3 gene on chromosome 11p15." [url:https\://www.ncbi.nlm.nih.gov/pubmed/12642359]
synonym: "cardiomyopathy familial hypertrophic 12" EXACT []
synonym: "CMH12" EXACT []
xref: OMIM:612124
is_a: DOID:0080326 ! familial hypertrophic cardiomyopathy

[Term]
id: DOID:0110319
name: hypertrophic cardiomyopathy 13
def: "A familial hypertrophic cardiomyopathy that has_material_basis_in heterozygous mutation in the TNNC1 gene on chromosome 3p21." [url:https\://www.ncbi.nlm.nih.gov/pubmed/11385718]
synonym: "cardiomyopathy familial hypertrophic 13" EXACT []
synonym: "CMH13" EXACT []
xref: OMIM:613243
is_a: DOID:0080326 ! familial hypertrophic cardiomyopathy

[Term]
id: DOID:0110320
name: hypertrophic cardiomyopathy 14
def: "A familial hypertrophic cardiomyopathy that has_material_basis_in mutation in the MYH6 gene." [url:https\://www.ncbi.nlm.nih.gov/pubmed/11815426]
synonym: "cardiomyopathy familial hypertrophic 14" EXACT []
synonym: "CMH14" EXACT []
xref: OMIM:613251
is_a: DOID:0080326 ! familial hypertrophic cardiomyopathy

[Term]
id: DOID:0110321
name: hypertrophic cardiomyopathy 15
def: "A familial hypertrophic cardiomyopathy that has_material_basis_in heterozygous mutation in the vinculin gene (VCL) on chromosome 10q22." [url:https\://www.ncbi.nlm.nih.gov/pubmed/16712796]
synonym: "cardiomyopathy familial hypertrophic 15" EXACT []
synonym: "CMH15" EXACT []
xref: OMIM:613255
is_a: DOID:0080326 ! familial hypertrophic cardiomyopathy

[Term]
id: DOID:0110322
name: hypertrophic cardiomyopathy 16
def: "A familial hypertrophic cardiomyopathy that has_material_basis_in heterozygous mutation in the MYOZ2 gene on chromosome 4q26." [url:https\://www.ncbi.nlm.nih.gov/pubmed/17347475]
synonym: "cardiomyopathy familial hypertrophic 16" EXACT []
synonym: "CMH16" EXACT []
xref: OMIM:613838
is_a: DOID:0080326 ! familial hypertrophic cardiomyopathy

[Term]
id: DOID:0110323
name: hypertrophic cardiomyopathy 17
def: "A familial hypertrophic cardiomyopathy that has_material_basis_in heterozygous mutation in the junctophilin gene (JPH2) on chromosome 20q12." [url:https\://www.ncbi.nlm.nih.gov/pubmed/17509612]
synonym: "cardiomyopathy familial hypertrophic 17" EXACT []
synonym: "CMH17" EXACT []
xref: OMIM:613873
is_a: DOID:0080326 ! familial hypertrophic cardiomyopathy

[Term]
id: DOID:0110324
name: hypertrophic cardiomyopathy 18
def: "A familial hypertrophic cardiomyopathy that has_material_basis_in heterozygous mutation in the gene encoding phospholamban (PLN) on chromosome 6q22.1." [url:https\://www.ncbi.nlm.nih.gov/pubmed/12705874]
synonym: "cardiomyopathy familial hypertrophic 18" EXACT []
synonym: "CMH18" EXACT []
xref: OMIM:613874
is_a: DOID:0080326 ! familial hypertrophic cardiomyopathy

[Term]
id: DOID:0110325
name: obsolete hypertrophic cardiomyopathy 19
is_obsolete: true

[Term]
id: DOID:0110326
name: hypertrophic cardiomyopathy 20
def: "A familial hypertrophic cardiomyopathy that has_material_basis_in heterozygous mutation in the NEXN gene on chromosome 1p31.1." [url:https\://www.ncbi.nlm.nih.gov/pubmed/20970104]
synonym: "cardiomyopathy familial hypertrophic 20" EXACT []
synonym: "CMH20" EXACT []
xref: OMIM:613876
is_a: DOID:0080326 ! familial hypertrophic cardiomyopathy

[Term]
id: DOID:0110327
name: hypertrophic cardiomyopathy 26
def: "A familial hypertrophic cardiomyopathy that has_material_basis_in heterozygous mutation in the FLNC gene on chromosome 7q32." [url:https\://www.ncbi.nlm.nih.gov/pubmed/25351925]
synonym: "cardiomyopathy familial hypertrophic 26" EXACT []
synonym: "CMH26" EXACT []
xref: OMIM:617047
is_a: DOID:0080326 ! familial hypertrophic cardiomyopathy

[Term]
id: DOID:0110328
name: hypertrophic cardiomyopathy 25
def: "A familial hypertrophic cardiomyopathy that has_material_basis_in heterozygous mutation in the TCAP gene on chromosome 17q12." [url:https\://www.ncbi.nlm.nih.gov/pubmed/15582318]
synonym: "cardiomyopathy familial hypertrophic 25" EXACT []
synonym: "CMH25" EXACT []
xref: OMIM:607487
is_a: DOID:0080326 ! familial hypertrophic cardiomyopathy

[Term]
id: DOID:0110329
name: Leber congenital amaurosis 6
def: "A Leber congenital amaurosis that is characterized by early photophobia, hypermetropia less than +7 diopters, and visual acuity in the range of 20/400 to count fingers and has_material_basis_in mutation in the RPGRIP1 gene on chromosome 14q11." [url:https\://www.ncbi.nlm.nih.gov/pubmed/11283794]
synonym: "LCA6" EXACT []
xref: ICD10CM:H35.5
xref: MESH:C565327
xref: OMIM:613826
is_a: DOID:0050737 ! autosomal recessive disease
is_a: DOID:14791 ! Leber congenital amaurosis

[Term]
id: DOID:0110330
name: Leber congenital amaurosis 13
def: "A Leber congenital amaurosis thatis characterized by mild or absent hyperopia, transient improvement of visual acuity, and eventual macular atrophy with severe disease progression and has_material_basis_in mutation in the RDH12 gene on chromosome 14q23.3." [url:https\://www.ncbi.nlm.nih.gov/pubmed/15258582]
synonym: "LCA13" EXACT []
xref: ICD10CM:H35.5
xref: MESH:C567197
xref: OMIM:612712
is_a: DOID:0050736 ! autosomal dominant disease
is_a: DOID:0050737 ! autosomal recessive disease
is_a: DOID:14791 ! Leber congenital amaurosis

[Term]
id: DOID:0110331
name: Leber congenital amaurosis 3
def: "A Leber congenital amaurosis that has_material_basis_in mutation in the SPATA7 gene on chromosome 14q31." [url:https\://www.ncbi.nlm.nih.gov/pubmed/19268277]
synonym: "LCA3" EXACT []
xref: ICD10CM:H35.5
xref: MESH:C565814
xref: OMIM:604232
is_a: DOID:0050177 ! monogenic disease
is_a: DOID:14791 ! Leber congenital amaurosis

[Term]
id: DOID:0110332
name: Leber congenital amaurosis 4
def: "A Leber congenital amaurosis that is characterized by a relatively severe phenotype, with maculopathy and marked bone-spicule pigmentary retinopathy in most and keratoconus and cataract in a large subset and that has_material_basis_in mutation in the AIPL1 gene on chromosome 17p13." [url:https\://www.ncbi.nlm.nih.gov/pubmed/10615133]
synonym: "LCA4" EXACT []
xref: ICD10CM:H35.5
xref: MESH:C565778
xref: OMIM:604393
is_a: DOID:0050737 ! autosomal recessive disease
is_a: DOID:14791 ! Leber congenital amaurosis

[Term]
id: DOID:0110333
name: Leber congenital amaurosis 7
def: "A Leber congenital amaurosis that has_material_basis_in mutation in the CRX gene on chromosome 19q13." [url:https\://www.ncbi.nlm.nih.gov/pubmed/9537410]
synonym: "LCA7" EXACT []
xref: ICD10CM:H35.5
xref: OMIM:613829
is_a: DOID:0050177 ! monogenic disease
is_a: DOID:14791 ! Leber congenital amaurosis

[Term]
id: DOID:0110334
name: osteogenesis imperfecta type 1
def: "An osteogenesis imperfecta that is characterized by bone fragility and blue sclerae and has_material_basis_in dominantly inherited mutations in the COL1A1 gene on chromosome 17q21.33 or the COL1A2 gene on chromosome 7q21.3." [url:https\://www.ncbi.nlm.nih.gov/pubmed/2873381]
subset: DO_rare_slim
synonym: "OI1" EXACT []
synonym: "osteogenesis imperfecta type I" EXACT []
xref: GARD:8694
xref: MESH:D010013
xref: NCI:C99003
xref: OMIM:166200
xref: ORDO:216796
xref: SNOMEDCT_US_2023_03_01:3508009
xref: UMLS_CUI:C0023931
is_a: DOID:0050736 ! autosomal dominant disease
is_a: DOID:12347 ! osteogenesis imperfecta

[Term]
id: DOID:0110335
name: osteogenesis imperfecta with opalescent teeth, blue sclerae and wormian bones but without fractures
def: "An osteogenesis imperfecta found in a single South African family." [url:https\://www.ncbi.nlm.nih.gov/pubmed/7241530]
xref: ICD10CM:Q78.0
xref: OMIM:166230
is_a: DOID:12347 ! osteogenesis imperfecta

[Term]
id: DOID:0110336
name: osteogenesis imperfecta type 8
def: "An osteogenesis imperfecta that has_material_basis_in mutation in the P3H1 gene on chromosome 1p34.2." [url:https\://www.ncbi.nlm.nih.gov/pubmed/17277775]
subset: DO_rare_slim
synonym: "OI8" EXACT []
synonym: "osteogenesis imperfecta type VIII" EXACT []
xref: GARD:10152
xref: ICD10CM:Q78.0
xref: OMIM:610915
is_a: DOID:0050737 ! autosomal recessive disease
is_a: DOID:12347 ! osteogenesis imperfecta

[Term]
id: DOID:0110337
name: osteogenesis imperfecta type 7
def: "An osteogenesis imperfecta that has_material_basis_in mutation in the CRTAP gene on chromosome 3p22." [url:https\://www.ncbi.nlm.nih.gov/pubmed/17055431]
subset: DO_rare_slim
synonym: "OI7" EXACT []
synonym: "osteogenesis imperfecta type VII" EXACT []
xref: GARD:8701
xref: ICD10CM:Q78.0
xref: MESH:C565200
xref: OMIM:610682
is_a: DOID:0050737 ! autosomal recessive disease
is_a: DOID:12347 ! osteogenesis imperfecta

[Term]
id: DOID:0110338
name: osteogenesis imperfecta type 17
def: "An osteogenesis imperfecta that has_material_basis_in mutation in the SPARC gene on chromosome 5q33." [url:https\://www.ncbi.nlm.nih.gov/pubmed/26027498]
synonym: "OI17" EXACT []
synonym: "osteogenesis imperfecta type XVII" EXACT []
xref: ICD10CM:Q78.0
xref: OMIM:616507
is_a: DOID:0050737 ! autosomal recessive disease
is_a: DOID:12347 ! osteogenesis imperfecta

[Term]
id: DOID:0110339
name: osteogenesis imperfecta type 3
def: "An osteogenesis imperfecta that is characterized by progressive limb and spinal deformity and normal sclerae and has_material_basis_in mutations in the COL1A1 gene on chromosome 17q21.33 or the COL1A2 gene on chromosome 7q21.3." [url:https\://www.ncbi.nlm.nih.gov/pubmed/2794057, url:https\://www.ncbi.nlm.nih.gov/pubmed/9099837]
subset: DO_rare_slim
synonym: "OI3" EXACT []
synonym: "osteogenesis imperfecta type III" EXACT []
synonym: "progressively deforming osteogenesis imperfecta with normal sclera" EXACT []
xref: GARD:8695
xref: ICD10CM:Q78.0
xref: OMIM:259420
is_a: DOID:0050736 ! autosomal dominant disease
is_a: DOID:12347 ! osteogenesis imperfecta

[Term]
id: DOID:0110340
name: osteogenesis imperfecta type 4
def: "An osteogenesis imperfecta that is characterized by bone fragility and normal sclerae and has_material_basis_in dominantly inherited mutations in the COL1A1 gene on chromosome 17q21.33 or the COL1A2 gene on chromosome 7q21.3." [url:https\://www.ncbi.nlm.nih.gov/pubmed/2745420, url:https\://www.ncbi.nlm.nih.gov/pubmed/2897363]
subset: DO_rare_slim
synonym: "OI4" EXACT []
synonym: "osteogenesis imperfecta type IV" EXACT []
synonym: "osteogenesis imperfecta with normal sclera" EXACT []
xref: GARD:8696
xref: ICD10CM:Q78.0
xref: OMIM:166220
is_a: DOID:0050736 ! autosomal dominant disease
is_a: DOID:12347 ! osteogenesis imperfecta

[Term]
id: DOID:0110341
name: osteogenesis imperfecta type 2
def: "An osteogenesis imperfecta that is characterized by bone fragility and perinatal lethality and has_material_basis_in dominantly inherited mutations in the COL1A1 gene on chromosome 17q21.33 or the COL1A2 gene on chromosome 7q21.3." [url:https\://www.ncbi.nlm.nih.gov/pubmed/3722184, url:https\://www.ncbi.nlm.nih.gov/pubmed/6304100]
subset: DO_rare_slim
synonym: "OI2" EXACT []
synonym: "osteogenesis imperfecta type II" EXACT []
synonym: "perinatal lethal osteogenesis imperfecta congenita" EXACT []
synonym: "Vrolik type of osteogenesis imperfecta" EXACT []
xref: GARD:10142
xref: ICD10CM:Q78.0
xref: OMIM:166210
is_a: DOID:0050736 ! autosomal dominant disease
is_a: DOID:12347 ! osteogenesis imperfecta

[Term]
id: DOID:0110342
name: osteogenesis imperfecta type 13
def: "An osteogenesis imperfecta that has_material_basis_in mutation in the BMP1 gene on chromosome 8p21." [url:https\://www.ncbi.nlm.nih.gov/pubmed/22052668]
synonym: "OI13" EXACT []
synonym: "osteogenesis imperfecta type XIII" EXACT []
xref: ICD10CM:Q78.0
xref: OMIM:614856
is_a: DOID:0050737 ! autosomal recessive disease
is_a: DOID:12347 ! osteogenesis imperfecta

[Term]
id: DOID:0110343
name: osteogenesis imperfecta type 14
def: "An osteogenesis imperfecta that has_material_basis_in mutation in the TMEM38B gene on chromosome 9q31." [url:https\://www.ncbi.nlm.nih.gov/pubmed/23054245]
synonym: "OI14" EXACT []
synonym: "osteogenesis imperfecta type XIV" EXACT []
xref: ICD10CM:Q78.0
xref: OMIM:615066
is_a: DOID:0050177 ! monogenic disease
is_a: DOID:12347 ! osteogenesis imperfecta

[Term]
id: DOID:0110344
name: osteogenesis imperfecta type 5
def: "An osteogenesis imperfecta that has_material_basis_in mutation in the IFITM5 gene on chromosome 11p15." [url:https\://www.ncbi.nlm.nih.gov/pubmed/22863190]
subset: DO_rare_slim
synonym: "OI5" EXACT []
synonym: "osteogenesis imperfecta type V" EXACT []
xref: GARD:8699
xref: ICD10CM:Q78.0
xref: OMIM:610967
is_a: DOID:0050736 ! autosomal dominant disease
is_a: DOID:12347 ! osteogenesis imperfecta

[Term]
id: DOID:0110345
name: osteogenesis imperfecta type 16
def: "An osteogenesis imperfecta that has_material_basis_in contiguous gene deletion on chromosome 11p11." [url:https\://www.ncbi.nlm.nih.gov/pubmed/24079343]
synonym: "chromosome 11p11.2 deletion syndrome 91.3-KB" EXACT []
synonym: "OI16" EXACT []
synonym: "osteogenesis imperfecta type XVI" EXACT []
xref: ICD10CM:Q78.0
xref: OMIM:616229
is_a: DOID:12347 ! osteogenesis imperfecta

[Term]
id: DOID:0110346
name: osteogenesis imperfecta type 10
def: "An osteogenesis imperfecta that has_material_basis_in mutation in the SERPINH gene on chromosome 11q13." [url:https\://www.ncbi.nlm.nih.gov/pubmed/20188343]
synonym: "OI10" EXACT []
synonym: "osteogenesis imperfecta type X" EXACT []
xref: ICD10CM:Q78.0
xref: OMIM:613848
is_a: DOID:0050737 ! autosomal recessive disease
is_a: DOID:12347 ! osteogenesis imperfecta

[Term]
id: DOID:0110347
name: osteogenesis imperfecta type 15
def: "An osteogenesis imperfecta that has_material_basis_in mutation in the WNT1 gene on chromosome 12q13." [url:https\://www.ncbi.nlm.nih.gov/pubmed/23499309]
synonym: "OI15" EXACT []
synonym: "osteogenesis imperfecta type XV" EXACT []
xref: ICD10CM:Q78.0
xref: OMIM:615220
is_a: DOID:0050737 ! autosomal recessive disease
is_a: DOID:12347 ! osteogenesis imperfecta

[Term]
id: DOID:0110348
name: osteogenesis imperfecta type 12
def: "An osteogenesis imperfecta that has_material_basis_in mutation in the SP7 gene on chromosome 12q13." [url:https\://www.ncbi.nlm.nih.gov/pubmed/20579626]
synonym: "OI12" EXACT []
synonym: "osteogenesis imperfecta type XII" EXACT []
xref: ICD10CM:Q78.0
xref: OMIM:613849
is_a: DOID:0050737 ! autosomal recessive disease
is_a: DOID:12347 ! osteogenesis imperfecta

[Term]
id: DOID:0110349
name: osteogenesis imperfecta type 9
def: "An osteogenesis imperfecta that has_material_basis_in mutation in the PPIB gene on chromosome 15q22." [url:https\://www.ncbi.nlm.nih.gov/pubmed/19781681]
subset: DO_rare_slim
synonym: "OI9" EXACT []
synonym: "osteogenesis imperfecta type IX" EXACT []
xref: GARD:10619
xref: ICD10CM:Q78.0
xref: OMIM:259440
is_a: DOID:0050737 ! autosomal recessive disease
is_a: DOID:12347 ! osteogenesis imperfecta

[Term]
id: DOID:0110350
name: osteogenesis imperfecta type 6
def: "An osteogenesis imperfecta that has_material_basis_in mutation in the SERPINF1 gene on chromosome 17p13.3." [url:https\://www.ncbi.nlm.nih.gov/pubmed/21353196]
subset: DO_rare_slim
synonym: "OI6" EXACT []
synonym: "osteogenesis imperfecta type VI" EXACT []
xref: GARD:8700
xref: ICD10CM:Q78.0
xref: OMIM:613982
is_a: DOID:0050177 ! monogenic disease
is_a: DOID:12347 ! osteogenesis imperfecta

[Term]
id: DOID:0110351
name: osteogenesis imperfecta type 11
def: "An osteogenesis imperfecta that has_material_basis_in mutation in the FKBP10 gene on chromosome 17q21." [url:https\://www.ncbi.nlm.nih.gov/pubmed/20362275]
synonym: "OI11" EXACT []
synonym: "osteogenesis imperfecta type XI" EXACT []
xref: ICD10CM:Q78.0
xref: OMIM:610968
is_a: DOID:0050737 ! autosomal recessive disease
is_a: DOID:12347 ! osteogenesis imperfecta

[Term]
id: DOID:0110352
name: retinitis pigmentosa 59
def: "A retinitis pigmentosa that has_material_basis_in mutation in the DHDDS gene on chromosome 1p36.11." [url:https\://www.ncbi.nlm.nih.gov/pubmed/21295283]
synonym: "RP59" EXACT []
xref: ICD10CM:H35.5
xref: OMIM:613861
is_a: DOID:0050737 ! autosomal recessive disease
is_a: DOID:10584 ! retinitis pigmentosa

[Term]
id: DOID:0110353
name: retinitis pigmentosa 20
def: "A retinitis pigmentosa that has_material_basis_in mutation in the RPE65 gene on chromosome 1p31." [url:https\://www.ncbi.nlm.nih.gov/pubmed/9326941]
synonym: "RP20" EXACT []
xref: ICD10CM:H35.5
xref: MESH:C566718
xref: OMIM:613794
is_a: DOID:0050737 ! autosomal recessive disease
is_a: DOID:10584 ! retinitis pigmentosa

[Term]
id: DOID:0110354
name: retinitis pigmentosa 19
def: "A retinitis pigmentosa that has_material_basis_in mutation in the ABCA4 gene on chromosome 1p22." [url:https\://www.ncbi.nlm.nih.gov/pubmed/9425888]
synonym: "RP19" EXACT []
xref: ICD10CM:H35.5
xref: MESH:C566637
xref: OMIM:601718
is_a: DOID:0050737 ! autosomal recessive disease
is_a: DOID:10584 ! retinitis pigmentosa

[Term]
id: DOID:0110355
name: retinitis pigmentosa 32
def: "A retinitis pigmentosa that has_material_basis_in variation in the chromosome region 1p21.3-p13.3." [url:https\://www.ncbi.nlm.nih.gov/pubmed/16189710]
synonym: "RP32" EXACT []
xref: ICD10CM:H35.5
xref: MESH:C563689
xref: OMIM:609913
is_a: DOID:10584 ! retinitis pigmentosa

[Term]
id: DOID:0110356
name: retinitis pigmentosa 18
def: "A retinitis pigmentosa that has_material_basis_in mutation in the PRPF3 gene on chromosome 1q21." [url:https\://www.ncbi.nlm.nih.gov/pubmed/11773002]
synonym: "RP18" EXACT []
xref: ICD10CM:H35.5
xref: MESH:C563320
xref: OMIM:601414
is_a: DOID:0050736 ! autosomal dominant disease
is_a: DOID:10584 ! retinitis pigmentosa

[Term]
id: DOID:0110357
name: retinitis pigmentosa 35
def: "A retinitis pigmentosa that has_material_basis_in mutation in the SEMA4A gene on chromosome 1q22." [url:https\://www.ncbi.nlm.nih.gov/pubmed/16199541]
synonym: "RP35" EXACT []
xref: ICD10CM:H35.5
xref: MESH:C565206
xref: OMIM:610282
is_a: DOID:0050736 ! autosomal dominant disease
is_a: DOID:0050737 ! autosomal recessive disease
is_a: DOID:10584 ! retinitis pigmentosa

[Term]
id: DOID:0110358
name: retinitis pigmentosa 12
def: "A retinitis pigmentosa that has_material_basis_in mutation in the CRB1 gene on chromosome 1q31.3." [url:https\://www.ncbi.nlm.nih.gov/pubmed/10508521]
synonym: "RP12" EXACT []
xref: ICD10CM:H35.5
xref: MESH:C563999
xref: OMIM:600105
is_a: DOID:0050737 ! autosomal recessive disease
is_a: DOID:10584 ! retinitis pigmentosa

[Term]
id: DOID:0110359
name: retinitis pigmentosa 67
def: "A retinitis pigmentosa that has_material_basis_in mutation in the NEK2 gene on chromosome 1q32." [url:https\://www.ncbi.nlm.nih.gov/pubmed/24043777]
synonym: "RP67" EXACT []
xref: ICD10CM:H35.5
xref: OMIM:615565
is_a: DOID:10584 ! retinitis pigmentosa

[Term]
id: DOID:0110360
name: retinitis pigmentosa 39
def: "A retinitis pigmentosa that has_material_basis_in mutation in the USH2A gene on chromosome 1q41." [url:https\://www.ncbi.nlm.nih.gov/pubmed/12427073]
synonym: "RP39" EXACT []
xref: ICD10CM:H35.5
xref: OMIM:613809
is_a: DOID:10584 ! retinitis pigmentosa

[Term]
id: DOID:0110361
name: retinitis pigmentosa 75
def: "A retinitis pigmentosa that has_material_basis_in mutation in the AGBL5 gene on chromosome 2p23." [url:https\://www.ncbi.nlm.nih.gov/pubmed/26720455]
synonym: "RP75" EXACT []
xref: ICD10CM:H35.5
xref: OMIM:617023
is_a: DOID:0050737 ! autosomal recessive disease
is_a: DOID:10584 ! retinitis pigmentosa

[Term]
id: DOID:0110362
name: retinitis pigmentosa 58
def: "A retinitis pigmentosa that has_material_basis_in mutation in the ZNF513 gene on chromosome 2p23." [url:https\://www.ncbi.nlm.nih.gov/pubmed/20227676]
synonym: "RP58" EXACT []
xref: ICD10CM:H35.5
xref: OMIM:613617
is_a: DOID:10584 ! retinitis pigmentosa

[Term]
id: DOID:0110363
name: retinitis pigmentosa 71
def: "A retinitis pigmentosa that has_material_basis_in mutation in the IFT172 gene on chromosome 2p23." [url:https\://www.ncbi.nlm.nih.gov/pubmed/25168386]
synonym: "RP71" EXACT []
xref: ICD10CM:H35.5
xref: OMIM:616394
is_a: DOID:0050737 ! autosomal recessive disease
is_a: DOID:10584 ! retinitis pigmentosa

[Term]
id: DOID:0110364
name: retinitis pigmentosa 54
def: "A retinitis pigmentosa that has_material_basis_in mutation in the C2ORF71 gene on chromosome 2p23." [url:https\://www.ncbi.nlm.nih.gov/pubmed/20398886]
synonym: "RP54" EXACT []
xref: ICD10CM:H35.5
xref: OMIM:613428
is_a: DOID:10584 ! retinitis pigmentosa

[Term]
id: DOID:0110365
name: retinitis pigmentosa 28
def: "A retinitis pigmentosa that has_material_basis_in mutation in the FAM161A gene on chromosome 2p15." [url:https\://www.ncbi.nlm.nih.gov/pubmed/20705278]
synonym: "RP28" EXACT []
xref: ICD10CM:H35.5
xref: OMIM:606068
is_a: DOID:0050737 ! autosomal recessive disease
is_a: DOID:10584 ! retinitis pigmentosa

[Term]
id: DOID:0110366
name: retinitis pigmentosa 33
def: "A retinitis pigmentosa that has_material_basis_in mutation in the SNRNP200 gene on chromosome 2q11." [url:https\://www.ncbi.nlm.nih.gov/pubmed/19878916]
synonym: "RP33" EXACT []
xref: ICD10CM:H35.5
xref: MESH:C563676
xref: OMIM:610359
is_a: DOID:0050736 ! autosomal dominant disease
is_a: DOID:10584 ! retinitis pigmentosa

[Term]
id: DOID:0110367
name: retinitis pigmentosa 38
def: "A retinitis pigmentosa that has_material_basis_in mutation in the MERTK gene on chromosome 2q13." [url:https\://www.ncbi.nlm.nih.gov/pubmed/11062461]
synonym: "RP38" EXACT []
xref: ICD10CM:H35.5
xref: OMIM:613862
is_a: DOID:0050737 ! autosomal recessive disease
is_a: DOID:10584 ! retinitis pigmentosa

[Term]
id: DOID:0110368
name: retinitis pigmentosa 26
def: "A retinitis pigmentosa that has_material_basis_in mutation in the CERKL gene on chromosome 2q31." [url:https\://www.ncbi.nlm.nih.gov/pubmed/14681825]
synonym: "RP26" EXACT []
xref: ICD10CM:H35.5
xref: MESH:C564249
xref: OMIM:608380
is_a: DOID:0050737 ! autosomal recessive disease
is_a: DOID:10584 ! retinitis pigmentosa

[Term]
id: DOID:0110369
name: retinitis pigmentosa 47
def: "A retinitis pigmentosa that has_material_basis_in mutation in the SAG gene on chromosome 2q37." [url:https\://www.ncbi.nlm.nih.gov/pubmed/9565049]
synonym: "RP47" EXACT []
xref: ICD10CM:H35.5
xref: OMIM:613758
is_a: DOID:10584 ! retinitis pigmentosa

[Term]
id: DOID:0110370
name: retinitis pigmentosa 55
def: "A retinitis pigmentosa that has_material_basis_in mutation in the ARL6 gene on chromosome 3q11.2." [url:https\://www.ncbi.nlm.nih.gov/pubmed/19956407]
synonym: "RP55" EXACT []
xref: ICD10CM:H35.5
xref: OMIM:613575
is_a: DOID:10584 ! retinitis pigmentosa

[Term]
id: DOID:0110371
name: retinitis pigmentosa 56
def: "A retinitis pigmentosa that has_material_basis_in mutation in the IMPG2 gene on chromosome 3q12.3." [url:https\://www.ncbi.nlm.nih.gov/pubmed/20673862]
synonym: "RP56" EXACT []
xref: ICD10CM:H35.5
xref: OMIM:613581
is_a: DOID:0050737 ! autosomal recessive disease
is_a: DOID:10584 ! retinitis pigmentosa

[Term]
id: DOID:0110372
name: retinitis pigmentosa 4
def: "A retinitis pigmentosa that has_material_basis_in mutation in the RHO gene on chromosome 3q22." [url:https\://www.ncbi.nlm.nih.gov/pubmed/2137202]
synonym: "RP4" EXACT []
xref: ICD10CM:H35.5
xref: MESH:C566706
xref: OMIM:613731
is_a: DOID:0050736 ! autosomal dominant disease
is_a: DOID:0050737 ! autosomal recessive disease
is_a: DOID:10584 ! retinitis pigmentosa

[Term]
id: DOID:0110373
name: retinitis pigmentosa 61
def: "A retinitis pigmentosa that has_material_basis_in mutation in the CLRN1 gene on chromosome 3q25." [url:https\://www.ncbi.nlm.nih.gov/pubmed/21310491]
synonym: "RP61" EXACT []
xref: ICD10CM:H35.5
xref: OMIM:614180
is_a: DOID:10584 ! retinitis pigmentosa

[Term]
id: DOID:0110374
name: retinitis pigmentosa 68
def: "A retinitis pigmentosa that has_material_basis_in mutation in the SLC7A14 gene on chromosome 3q26." [url:https\://www.ncbi.nlm.nih.gov/pubmed/24670872]
synonym: "RP68" EXACT []
xref: ICD10CM:H35.5
xref: OMIM:615725
is_a: DOID:0050737 ! autosomal recessive disease
is_a: DOID:10584 ! retinitis pigmentosa

[Term]
id: DOID:0110375
name: retinitis pigmentosa 40
def: "A retinitis pigmentosa that has_material_basis_in mutation in the PDE6B gene on chromosome 4p16." [url:https\://www.ncbi.nlm.nih.gov/pubmed/8394174]
synonym: "RP40" EXACT []
xref: ICD10CM:H35.5
xref: OMIM:613801
is_a: DOID:0050737 ! autosomal recessive disease
is_a: DOID:10584 ! retinitis pigmentosa

[Term]
id: DOID:0110376
name: retinitis pigmentosa 41
def: "A retinitis pigmentosa that has_material_basis_in mutation in the PROM1 gene on chromosome 4p15." [url:https\://www.ncbi.nlm.nih.gov/pubmed/10587575]
synonym: "RP41" EXACT []
xref: ICD10CM:H35.5
xref: MESH:C567422
xref: OMIM:612095
is_a: DOID:0050737 ! autosomal recessive disease
is_a: DOID:10584 ! retinitis pigmentosa

[Term]
id: DOID:0110377
name: retinitis pigmentosa 49
def: "A retinitis pigmentosa that has_material_basis_in mutation in the CNGA1 gene on chromosome 4p12." [url:https\://www.ncbi.nlm.nih.gov/pubmed/7479749]
synonym: "RP49" EXACT []
xref: ICD10CM:H35.5
xref: OMIM:613756
is_a: DOID:10584 ! retinitis pigmentosa

[Term]
id: DOID:0110378
name: retinitis pigmentosa 29
def: "A retinitis pigmentosa that has_material_basis_in variation in the chromosome region 4q32-q34." [url:https\://www.ncbi.nlm.nih.gov/pubmed/11381043]
synonym: "RP29" EXACT []
xref: ICD10CM:H35.5
xref: MESH:C567403
xref: OMIM:612165
is_a: DOID:0050737 ! autosomal recessive disease
is_a: DOID:10584 ! retinitis pigmentosa

[Term]
id: DOID:0110379
name: retinitis pigmentosa 43
def: "A retinitis pigmentosa that has_material_basis_in mutation in the PDE6A gene on chromosome 5q31-q33." [url:https\://www.ncbi.nlm.nih.gov/pubmed/7493036]
synonym: "RP43" EXACT []
xref: ICD10CM:H35.5
xref: OMIM:613810
is_a: DOID:10584 ! retinitis pigmentosa

[Term]
id: DOID:0110380
name: retinitis pigmentosa 62
def: "A retinitis pigmentosa that has_material_basis_in mutation in the MAK gene on chromosome 6p24.2." [url:https\://www.ncbi.nlm.nih.gov/pubmed/21825139]
synonym: "RP62" EXACT []
xref: ICD10CM:H35.5
xref: OMIM:614181
is_a: DOID:0050737 ! autosomal recessive disease
is_a: DOID:10584 ! retinitis pigmentosa

[Term]
id: DOID:0110381
name: retinitis pigmentosa 14
def: "A retinitis pigmentosa that has_material_basis_in mutation in the TULP1 gene on chromosome 6p21." [url:https\://www.ncbi.nlm.nih.gov/pubmed/9462751]
synonym: "RP14" EXACT []
xref: ICD10CM:H35.5
xref: MESH:C563992
xref: OMIM:600132
is_a: DOID:0050737 ! autosomal recessive disease
is_a: DOID:10584 ! retinitis pigmentosa

[Term]
id: DOID:0110382
name: retinitis pigmentosa 48
def: "A retinitis pigmentosa that has_material_basis_in mutation in the GUCA1B gene on chromosome 6p21.1." [url:https\://www.ncbi.nlm.nih.gov/pubmed/15452722]
synonym: "RP48" EXACT []
xref: ICD10CM:H35.5
xref: OMIM:613827
is_a: DOID:10584 ! retinitis pigmentosa

[Term]
id: DOID:0110383
name: retinitis pigmentosa 7
def: "A retinitis pigmentosa that has_material_basis_in mutation in the PRPH2 gene on chromosome 6p21." [url:https\://www.ncbi.nlm.nih.gov/pubmed/1749427]
synonym: "RP7" EXACT []
xref: ICD10CM:H35.5
xref: MESH:C564284
xref: OMIM:608133
is_a: DOID:0050736 ! autosomal dominant disease
is_a: DOID:0050737 ! autosomal recessive disease
is_a: DOID:0080578 ! digenic disease
is_a: DOID:10584 ! retinitis pigmentosa

[Term]
id: DOID:0110384
name: retinitis pigmentosa 25
def: "A retinitis pigmentosa that has_material_basis_in mutation in the EYS gene on chromosome 6q12." [url:https\://www.ncbi.nlm.nih.gov/pubmed/18836446]
synonym: "RP25" EXACT []
xref: ICD10CM:H35.5
xref: MESH:C566425
xref: OMIM:602772
is_a: DOID:0050737 ! autosomal recessive disease
is_a: DOID:10584 ! retinitis pigmentosa

[Term]
id: DOID:0110385
name: retinitis pigmentosa 63
def: "A retinitis pigmentosa that has_material_basis_in variation in the chromosome region 6q23." [url:https\://www.ncbi.nlm.nih.gov/pubmed/22083234]
synonym: "RP63" EXACT []
xref: ICD10CM:H35.5
xref: OMIM:614494
is_a: DOID:0050736 ! autosomal dominant disease
is_a: DOID:10584 ! retinitis pigmentosa

[Term]
id: DOID:0110386
name: retinitis pigmentosa 42
def: "A retinitis pigmentosa that has_material_basis_in mutation in the KLHL7 gene on chromosome 7p15.3." [url:https\://www.ncbi.nlm.nih.gov/pubmed/19520207]
synonym: "RP42" EXACT []
xref: ICD10CM:H35.5
xref: MESH:C567854
xref: OMIM:612943
is_a: DOID:0050736 ! autosomal dominant disease
is_a: DOID:10584 ! retinitis pigmentosa

[Term]
id: DOID:0110387
name: retinitis pigmentosa 9
def: "A retinitis pigmentosa that has_material_basis_in mutation in the RP9 gene on chromosome 7p14." [url:https\://www.ncbi.nlm.nih.gov/pubmed/12032732]
synonym: "RP9" EXACT []
xref: ICD10CM:H35.5
xref: MESH:C566716
xref: OMIM:180104
is_a: DOID:0050736 ! autosomal dominant disease
is_a: DOID:10584 ! retinitis pigmentosa

[Term]
id: DOID:0110388
name: retinitis pigmentosa 10
def: "A retinitis pigmentosa that has_material_basis_in mutation in the IMPDH1 gene on chromosome 7q32." [url:https\://www.ncbi.nlm.nih.gov/pubmed/11875050]
synonym: "RP10" EXACT []
xref: ICD10CM:H35.5
xref: MESH:C566715
xref: OMIM:180105
is_a: DOID:0050736 ! autosomal dominant disease
is_a: DOID:10584 ! retinitis pigmentosa

[Term]
id: DOID:0110389
name: retinitis pigmentosa 73
def: "A retinitis pigmentosa that has_material_basis_in mutation in the HGSNAT gene on chromosome 8p11." [url:https\://www.ncbi.nlm.nih.gov/pubmed/25859010]
synonym: "RP73" EXACT []
xref: ICD10CM:H35.5
xref: OMIM:616544
is_a: DOID:0050737 ! autosomal recessive disease
is_a: DOID:10584 ! retinitis pigmentosa

[Term]
id: DOID:0110390
name: retinitis pigmentosa 1
def: "A retinitis pigmentosa that has_material_basis_in mutation in the RP1 gene on chromosome 8q12." [url:https\://www.ncbi.nlm.nih.gov/pubmed/10391211]
synonym: "RP1" EXACT []
xref: ICD10CM:H35.5
xref: MESH:C538365
xref: OMIM:180100
is_a: DOID:0050736 ! autosomal dominant disease
is_a: DOID:0050737 ! autosomal recessive disease
is_a: DOID:10584 ! retinitis pigmentosa

[Term]
id: DOID:0110391
name: retinitis pigmentosa 31
def: "A retinitis pigmentosa that has_material_basis_in mutation in the TOPORS gene on chromosome 9p21." [url:https\://www.ncbi.nlm.nih.gov/pubmed/17924349]
synonym: "RP31" EXACT []
xref: ICD10CM:H35.5
xref: MESH:C563685
xref: OMIM:609923
is_a: DOID:10584 ! retinitis pigmentosa

[Term]
id: DOID:0110392
name: retinitis pigmentosa 70
def: "A retinitis pigmentosa that has_material_basis_in mutation in the PRPF4 gene on chromosome 9q32." [url:https\://www.ncbi.nlm.nih.gov/pubmed/24419317]
synonym: "RP70" EXACT []
xref: ICD10CM:H35.5
xref: OMIM:615922
is_a: DOID:0050736 ! autosomal dominant disease
is_a: DOID:10584 ! retinitis pigmentosa

[Term]
id: DOID:0110393
name: retinitis pigmentosa 66
def: "A retinitis pigmentosa that has_material_basis_in mutation in the RBP3 gene on chromosome 10q11." [url:https\://www.ncbi.nlm.nih.gov/pubmed/19074801]
synonym: "RP66" EXACT []
xref: ICD10CM:H35.5
xref: OMIM:615233
is_a: DOID:10584 ! retinitis pigmentosa

[Term]
id: DOID:0110394
name: retinitis pigmentosa 44
def: "A retinitis pigmentosa that has_material_basis_in mutation in the RGR gene on chromosome 10q23." [url:https\://www.ncbi.nlm.nih.gov/pubmed/10581022]
synonym: "RP44" EXACT []
xref: ICD10CM:H35.5
xref: OMIM:613769
is_a: DOID:10584 ! retinitis pigmentosa

[Term]
id: DOID:0110395
name: retinitis pigmentosa 72
def: "A retinitis pigmentosa that has_material_basis_in mutation in the ZNF408 gene on chromosome 11p11." [url:https\://www.ncbi.nlm.nih.gov/pubmed/25882705]
synonym: "RP72" EXACT []
xref: ICD10CM:H35.5
xref: OMIM:616469
is_a: DOID:0050737 ! autosomal recessive disease
is_a: DOID:10584 ! retinitis pigmentosa

[Term]
id: DOID:0110396
name: retinitis pigmentosa 50
def: "A retinitis pigmentosa that has_material_basis_in mutation in the BEST1 gene on chromosome 11q13." [url:https\://www.ncbi.nlm.nih.gov/pubmed/19853238]
synonym: "RP50" EXACT []
xref: ICD10CM:H35.5
xref: OMIM:613194
is_a: DOID:0050737 ! autosomal recessive disease
is_a: DOID:10584 ! retinitis pigmentosa

[Term]
id: DOID:0110397
name: retinitis pigmentosa 27
def: "A retinitis pigmentosa that has_material_basis_in mutation in the NRL gene on chromosome 14q11." [url:https\://www.ncbi.nlm.nih.gov/pubmed/10192380]
synonym: "RP27" EXACT []
xref: ICD10CM:H35.5
xref: MESH:C563526
xref: OMIM:613750
is_a: DOID:0050736 ! autosomal dominant disease
is_a: DOID:10584 ! retinitis pigmentosa

[Term]
id: DOID:0110398
name: retinitis pigmentosa 51
def: "A retinitis pigmentosa that has_material_basis_in mutation in the TTC8 gene on chromosome 14q31." [url:https\://www.ncbi.nlm.nih.gov/pubmed/20451172]
synonym: "RP51" EXACT []
xref: ICD10CM:H35.5
xref: OMIM:613464
is_a: DOID:10584 ! retinitis pigmentosa

[Term]
id: DOID:0110399
name: retinitis pigmentosa 37
def: "A retinitis pigmentosa that has_material_basis_in mutation in the NR2E3 gene on chromosome 15q23." [url:https\://www.ncbi.nlm.nih.gov/pubmed/17564971]
synonym: "RP37" EXACT []
xref: ICD10CM:H35.5
xref: MESH:C567005
xref: OMIM:611131
is_a: DOID:0050736 ! autosomal dominant disease
is_a: DOID:0050737 ! autosomal recessive disease
is_a: DOID:10584 ! retinitis pigmentosa

[Term]
id: DOID:0110400
name: retinitis pigmentosa 22
def: "A retinitis pigmentosa that has_material_basis_in variation in the chromosome region 16p12.3-p12.1." [url:https\://www.ncbi.nlm.nih.gov/pubmed/9545639]
synonym: "RP22" EXACT []
xref: ICD10CM:H35.5
xref: OMIM:602594
is_a: DOID:10584 ! retinitis pigmentosa

[Term]
id: DOID:0110401
name: retinitis pigmentosa 74
def: "A retinitis pigmentosa that has_material_basis_in mutation in the BBS2 gene on chromosome 16q13." [url:https\://www.ncbi.nlm.nih.gov/pubmed/25541840]
synonym: "RP74" EXACT []
xref: ICD10CM:H35.5
xref: OMIM:616562
is_a: DOID:0050737 ! autosomal recessive disease
is_a: DOID:10584 ! retinitis pigmentosa

[Term]
id: DOID:0110402
name: retinitis pigmentosa 45
def: "A retinitis pigmentosa that has_material_basis_in mutation in the CNGB1 gene on chromosome 16q13." [url:https\://www.ncbi.nlm.nih.gov/pubmed/11379879]
synonym: "RP45" EXACT []
xref: ICD10CM:H35.5
xref: OMIM:613767
is_a: DOID:0050737 ! autosomal recessive disease
is_a: DOID:10584 ! retinitis pigmentosa

[Term]
id: DOID:0110403
name: retinitis pigmentosa 13
def: "A retinitis pigmentosa that has_material_basis_in mutations in the PRPF8 gene on chromosome 17p13.3." [url:https\://www.ncbi.nlm.nih.gov/pubmed/11468273]
synonym: "RP13" EXACT []
xref: ICD10CM:H35.5
xref: MESH:C564008
xref: OMIM:600059
is_a: DOID:0050736 ! autosomal dominant disease
is_a: DOID:10584 ! retinitis pigmentosa

[Term]
id: DOID:0110404
name: retinitis pigmentosa 17
def: "A retinitis pigmentosa that has_material_basis_in mutation in the CA4 gene on chromosome 17q23.1." [url:https\://www.ncbi.nlm.nih.gov/pubmed/15090652]
synonym: "RP17" EXACT []
xref: ICD10CM:H35.5
xref: MESH:C563437
xref: OMIM:600852
is_a: DOID:0050736 ! autosomal dominant disease
is_a: DOID:10584 ! retinitis pigmentosa

[Term]
id: DOID:0110405
name: retinitis pigmentosa 36
def: "A retinitis pigmentosa that has_material_basis_in mutation in the PRCD gene on chromosome 17q25." [url:https\://www.ncbi.nlm.nih.gov/pubmed/16938425]
synonym: "RP36" EXACT []
xref: ICD10CM:H35.5
xref: MESH:C566431
xref: OMIM:610599
is_a: DOID:10584 ! retinitis pigmentosa

[Term]
id: DOID:0110406
name: retinitis pigmentosa 30
def: "A retinitis pigmentosa that has_material_basis_in mutation in the FSCN2 gene on chromosome 17q25." [url:https\://www.ncbi.nlm.nih.gov/pubmed/14609921]
synonym: "RP30" EXACT []
xref: ICD10CM:H35.5
xref: MESH:C564310
xref: OMIM:607921
is_a: DOID:10584 ! retinitis pigmentosa

[Term]
id: DOID:0110407
name: retinitis pigmentosa 57
def: "A retinitis pigmentosa that has_material_basis_in mutation in the PDE6G gene on chromosome 17q25.3." [url:https\://www.ncbi.nlm.nih.gov/pubmed/20655036]
synonym: "RP57" EXACT []
xref: ICD10CM:H35.5
xref: OMIM:613582
is_a: DOID:0050737 ! autosomal recessive disease
is_a: DOID:10584 ! retinitis pigmentosa

[Term]
id: DOID:0110408
name: retinitis pigmentosa 11
def: "A retinitis pigmentosa that has_material_basis_in mutation in the PRPF31 gene on chromosome 19q13." [url:https\://www.ncbi.nlm.nih.gov/pubmed/11545739]
synonym: "RP11" EXACT []
xref: ICD10CM:H35.5
xref: MESH:C563991
xref: OMIM:600138
is_a: DOID:0050736 ! autosomal dominant disease
is_a: DOID:10584 ! retinitis pigmentosa

[Term]
id: DOID:0110409
name: retinitis pigmentosa 46
def: "A retinitis pigmentosa that has_material_basis_in mutation in the IDH3B gene on chromosome 20p13." [url:https\://www.ncbi.nlm.nih.gov/pubmed/18806796]
synonym: "RP46" EXACT []
xref: ICD10CM:H35.5
xref: MESH:C567249
xref: OMIM:612572
is_a: DOID:10584 ! retinitis pigmentosa

[Term]
id: DOID:0110410
name: retinitis pigmentosa 69
def: "A retinitis pigmentosa that has_material_basis_in mutation in the KIZ gene on chromosome 20p11." [url:https\://www.ncbi.nlm.nih.gov/pubmed/24680887]
synonym: "RP69" EXACT []
xref: ICD10CM:H35.5
xref: OMIM:615780
is_a: DOID:0050737 ! autosomal recessive disease
is_a: DOID:10584 ! retinitis pigmentosa

[Term]
id: DOID:0110411
name: retinitis pigmentosa 60
def: "A retinitis pigmentosa that has_material_basis_in mutation in the PRPF6 gene on chromosome 20q13.33." [url:https\://www.ncbi.nlm.nih.gov/pubmed/21549338]
synonym: "RP60" EXACT []
xref: ICD10CM:H35.5
xref: OMIM:613983
is_a: DOID:0050736 ! autosomal dominant disease
is_a: DOID:10584 ! retinitis pigmentosa

[Term]
id: DOID:0110412
name: retinitis pigmentosa 23
def: "A retinitis pigmentosa that has_material_basis_in mutation in the OFD1 gene on chromosome Xp22." [url:https\://www.ncbi.nlm.nih.gov/pubmed/22619378]
synonym: "RP23" EXACT []
xref: ICD10CM:H35.5
xref: OMIM:300424
is_a: DOID:0080012 ! X-linked recessive disease
is_a: DOID:10584 ! retinitis pigmentosa

[Term]
id: DOID:0110413
name: retinitis pigmentosa 6
def: "A retinitis pigmentosa that has_material_basis_in variation in the chromosome region Xp21.3-p21.2." [url:https\://www.ncbi.nlm.nih.gov/pubmed/2300556]
synonym: "RP6" EXACT []
xref: ICD10CM:H35.5
xref: MESH:C564065
xref: OMIM:312612
is_a: DOID:10584 ! retinitis pigmentosa

[Term]
id: DOID:0110414
name: retinitis pigmentosa 3
def: "A retinitis pigmentosa that has_material_basis_in mutation in the RPGR gene on chromosome Xp11." [url:https\://www.ncbi.nlm.nih.gov/pubmed/8673101]
synonym: "RP3" EXACT []
xref: ICD10CM:H35.5
xref: MESH:C564520
xref: OMIM:300029
is_a: DOID:10584 ! retinitis pigmentosa

[Term]
id: DOID:0110415
name: retinitis pigmentosa 2
def: "A retinitis pigmentosa that has_material_basis_in mutation in the RP2 gene on chromosome Xp11.3." [url:https\://www.ncbi.nlm.nih.gov/pubmed/9697692]
synonym: "RP2" EXACT []
xref: ICD10CM:H35.5
xref: MESH:C567523
xref: OMIM:312600
is_a: DOID:0050735 ! X-linked monogenic disease
is_a: DOID:10584 ! retinitis pigmentosa

[Term]
id: DOID:0110416
name: retinitis pigmentosa 24
def: "A retinitis pigmentosa that has_material_basis_in variation in the chromosome region Xq26-q27." [url:https\://www.ncbi.nlm.nih.gov/pubmed/10690843]
synonym: "RP24" EXACT []
xref: ICD10CM:H35.5
xref: OMIM:300155
is_a: DOID:0050735 ! X-linked monogenic disease
is_a: DOID:10584 ! retinitis pigmentosa

[Term]
id: DOID:0110417
name: retinitis pigmentosa 34
def: "A retinitis pigmentosa that has_material_basis_in variation in the chromosome region Xq28." [url:https\://www.ncbi.nlm.nih.gov/pubmed/16740911]
synonym: "RP34" EXACT []
xref: ICD10CM:H35.5
xref: MESH:C564475
xref: OMIM:300605
is_a: DOID:10584 ! retinitis pigmentosa

[Term]
id: DOID:0110418
name: retinitis pigmentosa Y-linked
def: "A retinitis pigmentosa that has_material_basis_in variation on the Y chromosome." [url:https\://www.ncbi.nlm.nih.gov/pubmed/7493160]
xref: ICD10CM:H35.5
xref: OMIM:400004
is_a: DOID:0050738 ! Y-linked monogenic disease
is_a: DOID:10584 ! retinitis pigmentosa

[Term]
id: DOID:0110419
name: retinitis pigmentosa with or without situs inversus
def: "A retinitis pigmentosa that has_material_basis_in mutation in the ARL2BP gene on chromosome 16q13." [url:https\://www.ncbi.nlm.nih.gov/pubmed/23849777]
xref: ICD10CM:H35.5
xref: OMIM:615434
is_a: DOID:0050737 ! autosomal recessive disease
is_a: DOID:10584 ! retinitis pigmentosa

[Term]
id: DOID:0110420
name: dominant pericentral pigmentary retinopathy
def: "A retinitis pigmentosa that is characterized pigmentary retinal degeneration with onset in the teens leading to blindness in the sixth ans seventh decades of life." [url:https\://www.ncbi.nlm.nih.gov/pubmed/3618160]
xref: ICD10CM:H35.5
xref: OMIM:180210
is_a: DOID:0050736 ! autosomal dominant disease
is_a: DOID:10584 ! retinitis pigmentosa

[Term]
id: DOID:0110421
name: late-adult onset retinitis pigmentosa
def: "A retinitis pigmentosa that is characterized by onset of symptoms in the fifth or sixth decade of life." [url:https\://www.ncbi.nlm.nih.gov/pubmed/1424244]
synonym: "senile retinitis pigmentosa" EXACT []
xref: ICD10CM:H35.5
xref: OMIM:268025
is_a: DOID:0050737 ! autosomal recessive disease
is_a: DOID:10584 ! retinitis pigmentosa

[Term]
id: DOID:0110422
name: autosomal recessive pericentral pigmentary retinopathy
def: "A retinitis pigmentosa that is characterized autosomal recessive inheritance of pigmentary retinal degeneration with onset in the infancy but slower rates of progression than other forms of retinopathy." [url:https\://www.ncbi.nlm.nih.gov/pubmed/3189470]
xref: ICD10CM:H35.5
xref: OMIM:268060
is_a: DOID:0050737 ! autosomal recessive disease
is_a: DOID:10584 ! retinitis pigmentosa

[Term]
id: DOID:0110423
name: dilated cardiomyopathy 1C
def: "A dilated cardiomyopathy that has_material_basis_in mutation in the LDB3 gene on chromosome 10q23.2." [url:https\://www.ncbi.nlm.nih.gov/pubmed/14662268]
synonym: "CMDC1" EXACT []
synonym: "dilated cardiomyopathy 1C with or without left ventricular noncompaction" EXACT []
xref: ICD10CM:I42.0
xref: OMIM:601493
is_a: DOID:0050736 ! autosomal dominant disease
is_a: DOID:12930 ! dilated cardiomyopathy

[Term]
id: DOID:0110424
name: dilated cardiomyopathy 1CC
def: "A dilated cardiomyopathy that has_material_basis_in mutation in the NEXN gene on chromosome 1p31.1." [url:https\://www.ncbi.nlm.nih.gov/pubmed/19881492]
synonym: "CMD1CC" EXACT []
xref: ICD10CM:I42.0
xref: OMIM:613122
is_a: DOID:0050736 ! autosomal dominant disease
is_a: DOID:12930 ! dilated cardiomyopathy

[Term]
id: DOID:0110425
name: dilated cardiomyopathy 1A
def: "A dilated cardiomyopathy that has_material_basis_in mutation in the LMNA gene on chromosome 1q21." [url:https\://www.ncbi.nlm.nih.gov/pubmed/10580070]
subset: DO_rare_slim
synonym: "CDCD1" EXACT []
synonym: "dilated cardiomyopathy with conduction defect 1" EXACT []
synonym: "familial dilated cardiomyopathy with conduction defect due to LMNA mutation" EXACT []
xref: OMIM:115200
xref: ORDO:300751
is_a: DOID:0050736 ! autosomal dominant disease
is_a: DOID:12930 ! dilated cardiomyopathy

[Term]
id: DOID:0110426
name: dilated cardiomyopathy 1D
def: "A dilated cardiomyopathy that has_material_basis_in mutation in the TNNT2 gene on chromosome 1q32." [url:https\://www.ncbi.nlm.nih.gov/pubmed/11106718]
synonym: "CMD1D" EXACT []
xref: ICD10CM:I42.0
xref: OMIM:601494
is_a: DOID:0050736 ! autosomal dominant disease
is_a: DOID:12930 ! dilated cardiomyopathy

[Term]
id: DOID:0110427
name: dilated cardiomyopathy 1V
def: "A dilated cardiomyopathy that has_material_basis_in mutation in the PSEN2 gene on chromosome 1q31-q42." [url:https\://www.ncbi.nlm.nih.gov/pubmed/17186461]
synonym: "CMD1V" EXACT []
xref: ICD10CM:I42.0
xref: OMIM:613697
is_a: DOID:0050736 ! autosomal dominant disease
is_a: DOID:12930 ! dilated cardiomyopathy

[Term]
id: DOID:0110428
name: dilated cardiomyopathy 1AA
def: "A dilated cardiomyopathy that has_material_basis_in mutation in the ACTN2 gene on chromosome 1q43." [url:https\://www.ncbi.nlm.nih.gov/pubmed/14567970]
synonym: "CMD1AA" EXACT []
synonym: "dilated cardiomyopathy 1AA with or without left ventricular noncompaction" EXACT []
xref: ICD10CM:I42.0
xref: OMIM:612158
is_a: DOID:0050736 ! autosomal dominant disease
is_a: DOID:12930 ! dilated cardiomyopathy

[Term]
id: DOID:0110429
name: dilated cardiomyopathy 1H
def: "A dilated cardiomyopathy that has_material_basis_in variation in the chromosome region 2q14-q22." [url:https\://www.ncbi.nlm.nih.gov/pubmed/10486326]
synonym: "dilated cardiomyopathy with conduction defect" EXACT []
xref: ICD10CM:I42.0
xref: OMIM:604288
is_a: DOID:0050177 ! monogenic disease
is_a: DOID:12930 ! dilated cardiomyopathy

[Term]
id: DOID:0110430
name: dilated cardiomyopathy 1G
def: "A dilated cardiomyopathy that has_material_basis_in mutation in the TTN gene on chromosome 2q31." [url:https\://www.ncbi.nlm.nih.gov/pubmed/11788824]
synonym: "CMD1G" EXACT []
xref: ICD10CM:I42.0
xref: OMIM:604145
is_a: DOID:0050177 ! monogenic disease
is_a: DOID:12930 ! dilated cardiomyopathy

[Term]
id: DOID:0110431
name: dilated cardiomyopathy 1I
def: "A dilated cardiomyopathy that has_material_basis_in mutation in the DES gene on chromosome 2q35." [url:https\://www.ncbi.nlm.nih.gov/pubmed/10430757]
synonym: "CMD1I" EXACT []
xref: ICD10CM:I42.0
xref: OMIM:604765
is_a: DOID:0050177 ! monogenic disease
is_a: DOID:12930 ! dilated cardiomyopathy

[Term]
id: DOID:0110432
name: dilated cardiomyopathy 1NN
def: "A dilated cardiomyopathy that has_material_basis_in mutation in the RAF1 gene on chromosome 3p25." [url:https\://www.ncbi.nlm.nih.gov/pubmed/24777450]
synonym: "CMD1NN" EXACT []
xref: ICD10CM:I42.0
xref: OMIM:615916
is_a: DOID:0050736 ! autosomal dominant disease
is_a: DOID:12930 ! dilated cardiomyopathy

[Term]
id: DOID:0110433
name: dilated cardiomyopathy 1E
def: "A dilated cardiomyopathy that has_material_basis_in mutation in the SCN5A gene on chromosome 3p22.2." [url:https\://www.ncbi.nlm.nih.gov/pubmed/15466643]
synonym: "CDCD2" EXACT []
synonym: "CMD1E" EXACT []
synonym: "dilated cardiomyopathy with conduction defect 2" EXACT []
synonym: "dilated cardiomyopathy with conduction disorder and arrhythmia" EXACT []
xref: ICD10CM:I42.0
xref: OMIM:601154
is_a: DOID:0050736 ! autosomal dominant disease
is_a: DOID:12930 ! dilated cardiomyopathy

[Term]
id: DOID:0110434
name: dilated cardiomyopathy 1Z
def: "A dilated cardiomyopathy that has_material_basis_in mutation in the TNNC1 gene on chromosome 3p." [url:https\://www.ncbi.nlm.nih.gov/pubmed/15542288]
synonym: "CMD1Z" EXACT []
xref: ICD10CM:I42.0
xref: OMIM:611879
is_a: DOID:0050177 ! monogenic disease
is_a: DOID:12930 ! dilated cardiomyopathy

[Term]
id: DOID:0110435
name: dilated cardiomyopathy 1GG
def: "A dilated cardiomyopathy that has_material_basis_in mutation in the SDHA gene on chromosome 5p15.33." [url:https\://www.ncbi.nlm.nih.gov/pubmed/20551992]
synonym: "CMD1GG" EXACT []
xref: ICD10CM:I42.0
xref: OMIM:613642
is_a: DOID:0050177 ! monogenic disease
is_a: DOID:12930 ! dilated cardiomyopathy

[Term]
id: DOID:0110436
name: dilated cardiomyopathy 1L
def: "A dilated cardiomyopathy that has_material_basis_in mutations in the SGCD gene on chromosome 5q33.2-q33.3." [url:https\://www.ncbi.nlm.nih.gov/pubmed/10974018]
synonym: "CMD1L" EXACT []
xref: ICD10CM:I42.0
xref: OMIM:606685
is_a: DOID:0050177 ! monogenic disease
is_a: DOID:12930 ! dilated cardiomyopathy

[Term]
id: DOID:0110437
name: dilated cardiomyopathy 1K
def: "A dilated cardiomyopathy that has_material_basis_in variation in the chromosome region 6q12-q16." [url:https\://www.ncbi.nlm.nih.gov/pubmed/11085912]
synonym: "CMD1K" EXACT []
xref: ICD10CM:I42.0
xref: OMIM:605582
is_a: DOID:0050177 ! monogenic disease
is_a: DOID:12930 ! dilated cardiomyopathy

[Term]
id: DOID:0110438
name: dilated cardiomyopathy 1JJ
def: "A dilated cardiomyopathy that has_material_basis_in mutation in the LAMA4 gene on chromosome 6q21." [url:https\://www.ncbi.nlm.nih.gov/pubmed/17646580]
synonym: "CMD1JJ" EXACT []
xref: ICD10CM:I42.0
xref: OMIM:615235
is_a: DOID:0050736 ! autosomal dominant disease
is_a: DOID:12930 ! dilated cardiomyopathy

[Term]
id: DOID:0110439
name: dilated cardiomyopathy 1P
def: "A dilated cardiomyopathy that has_material_basis_in mutation in the PLN gene on chromosome 6q22." [url:https\://www.ncbi.nlm.nih.gov/pubmed/12610310]
synonym: "CMD1P" EXACT []
xref: ICD10CM:I42.0
xref: OMIM:609909
is_a: DOID:0050177 ! monogenic disease
is_a: DOID:12930 ! dilated cardiomyopathy

[Term]
id: DOID:0110440
name: dilated cardiomyopathy 1J
def: "A dilated cardiomyopathy that has_material_basis_in mutation in the EYA4 gene on chromosome 6q23.2." [url:https\://www.ncbi.nlm.nih.gov/pubmed/15735644]
subset: DO_rare_slim
synonym: "autosomal dominant dilated cardiomyopathy with sensorineural hearing loss" EXACT []
synonym: "CMD1J" EXACT []
synonym: "neurosensory deafness with dilated cardiomyopathy" EXACT []
synonym: "neurosensory hearing loss with dilated cardiomyopathy" EXACT []
synonym: "sensorineural deafness with dilated cardiomyopathy" EXACT []
synonym: "sensorineural hearing loss with dilated cardiomyopathy" EXACT []
xref: OMIM:605362
xref: ORDO:217622
is_a: DOID:0050177 ! monogenic disease
is_a: DOID:12930 ! dilated cardiomyopathy

[Term]
id: DOID:0110441
name: dilated cardiomyopathy 2B
def: "A dilated cardiomyopathy that has_material_basis_in mutation in the GATAD1 gene on chromosome 7q21." [url:https\://www.ncbi.nlm.nih.gov/pubmed/21965549]
synonym: "CMD2B" EXACT []
xref: ICD10CM:I42.0
xref: OMIM:614672
is_a: DOID:0050737 ! autosomal recessive disease
is_a: DOID:12930 ! dilated cardiomyopathy

[Term]
id: DOID:0110442
name: dilated cardiomyopathy 1Q
def: "A dilated cardiomyopathy that has_material_basis_in variation in the chromosome region 7q22.3-q31.1." [url:https\://www.ncbi.nlm.nih.gov/pubmed/16228230]
synonym: "CMD1Q" EXACT []
xref: ICD10CM:I42.0
xref: OMIM:609915
is_a: DOID:0050177 ! monogenic disease
is_a: DOID:12930 ! dilated cardiomyopathy

[Term]
id: DOID:0110443
name: dilated cardiomyopathy 1B
def: "A dilated cardiomyopathy that has_material_basis_in variation in the chromosome region 9q13." [url:https\://www.ncbi.nlm.nih.gov/pubmed/7573045]
xref: ICD10CM:I42.0
xref: OMIM:600884
is_a: DOID:0050736 ! autosomal dominant disease
is_a: DOID:12930 ! dilated cardiomyopathy

[Term]
id: DOID:0110444
name: dilated cardiomyopathy 1X
def: "A dilated cardiomyopathy that has_material_basis_in mutation in the FKTN gene on chromosome 9q31." [url:https\://www.ncbi.nlm.nih.gov/pubmed/17036286]
synonym: "CMD1X" EXACT []
synonym: "dilated cardiomyopathy with mild or no proximal muscle weakness" EXACT []
xref: ICD10CM:I42.0
xref: OMIM:611615
is_a: DOID:0050737 ! autosomal recessive disease
is_a: DOID:12930 ! dilated cardiomyopathy

[Term]
id: DOID:0110445
name: dilated cardiomyopathy 1KK
def: "A dilated cardiomyopathy that has_material_basis_in mutation in the MYPN gene on chromosome 10q21." [url:https\://www.ncbi.nlm.nih.gov/pubmed/18006477]
synonym: "CMD1KK" EXACT []
xref: ICD10CM:I42.0
xref: OMIM:615248
is_a: DOID:0050736 ! autosomal dominant disease
is_a: DOID:12930 ! dilated cardiomyopathy

[Term]
id: DOID:0110446
name: dilated cardiomyopathy 1W
def: "A dilated cardiomyopathy that has_material_basis_in mutation in the VCL gene on chromosome 10q22.2." [url:https\://www.ncbi.nlm.nih.gov/pubmed/11815424]
synonym: "CMD1W" EXACT []
xref: ICD10CM:I42.0
xref: OMIM:611407
is_a: DOID:0050177 ! monogenic disease
is_a: DOID:12930 ! dilated cardiomyopathy

[Term]
id: DOID:0110447
name: dilated cardiomyopathy 1DD
def: "A dilated cardiomyopathy that has_material_basis_in mutation in the RBM20 gene on chromosome 10q25." [url:https\://www.ncbi.nlm.nih.gov/pubmed/19712804]
synonym: "CMD1DD" EXACT []
xref: ICD10CM:I42.0
xref: OMIM:613172
is_a: DOID:0050736 ! autosomal dominant disease
is_a: DOID:12930 ! dilated cardiomyopathy

[Term]
id: DOID:0110448
name: dilated cardiomyopathy 1HH
def: "A dilated cardiomyopathy that has_material_basis_in mutation in the BAG3 gene on chromosome 10q26.11." [url:https\://www.ncbi.nlm.nih.gov/pubmed/21353195]
synonym: "CMD1HH" EXACT []
xref: ICD10CM:I42.0
xref: OMIM:613881
is_a: DOID:0050736 ! autosomal dominant disease
is_a: DOID:12930 ! dilated cardiomyopathy

[Term]
id: DOID:0110449
name: dilated cardiomyopathy 1M
def: "A dilated cardiomyopathy that has_material_basis_in mutation in the CSRP3 gene on chromosome 11p15." [url:https\://www.ncbi.nlm.nih.gov/pubmed/12507422, url:https\://www.ncbi.nlm.nih.gov/pubmed/14567970]
synonym: "CMD1M" EXACT []
xref: ICD10CM:I42.0
xref: OMIM:607482
is_a: DOID:0050177 ! monogenic disease
is_a: DOID:12930 ! dilated cardiomyopathy

[Term]
id: DOID:0110450
name: dilated cardiomyopathy 1II
def: "A dilated cardiomyopathy that has_material_basis_in mutation in the CRYAB gene on chromosome 11q23." [url:https\://www.ncbi.nlm.nih.gov/pubmed/16483541]
synonym: "CMD1II" EXACT []
xref: ICD10CM:I42.0
xref: OMIM:615184
is_a: DOID:0050736 ! autosomal dominant disease
is_a: DOID:12930 ! dilated cardiomyopathy

[Term]
id: DOID:0110451
name: dilated cardiomyopathy 1O
def: "A dilated cardiomyopathy that has_material_basis_in mutation in the ABCC9 gene on chromosome 12p12.1." [url:https\://www.ncbi.nlm.nih.gov/pubmed/15034580]
synonym: "CMD1O" EXACT []
synonym: "dilated cardiomyopathy with ventricular tachycardia" EXACT []
xref: ICD10CM:I42.0
xref: OMIM:608569
is_a: DOID:0050177 ! monogenic disease
is_a: DOID:12930 ! dilated cardiomyopathy

[Term]
id: DOID:0110452
name: dilated cardiomyopathy 1T
def: "A dilated cardiomyopathy that has_material_basis_in mutation in the TMPO gene on chromosome 12q22." [url:https\://www.ncbi.nlm.nih.gov/pubmed/16247757]
synonym: "CMD1T" EXACT []
xref: ICD10CM:I42.0
is_a: DOID:0050177 ! monogenic disease
is_a: DOID:12930 ! dilated cardiomyopathy

[Term]
id: DOID:0110453
name: dilated cardiomyopathy 1EE
def: "A dilated cardiomyopathy that has_material_basis_in mutation in the MYH6 gene on chromosome 14q11.2." [url:https\://www.ncbi.nlm.nih.gov/pubmed/15998695]
synonym: "CMD1EE" EXACT []
xref: ICD10CM:I42.0
xref: OMIM:613252
is_a: DOID:0050177 ! monogenic disease
is_a: DOID:12930 ! dilated cardiomyopathy

[Term]
id: DOID:0110454
name: dilated cardiomyopathy 1S
def: "A dilated cardiomyopathy that has_material_basis_in mutation in the MYH7 gene on chromosome 14q12." [url:https\://www.ncbi.nlm.nih.gov/pubmed/11106718]
synonym: "CMD1S" EXACT []
xref: ICD10CM:I42.0
xref: OMIM:613426
is_a: DOID:0050736 ! autosomal dominant disease
is_a: DOID:12930 ! dilated cardiomyopathy

[Term]
id: DOID:0110455
name: dilated cardiomyopathy 1U
def: "A dilated cardiomyopathy that has_material_basis_in mutation in the PSEN1 gene on chromosome 14q24.3." [url:https\://www.ncbi.nlm.nih.gov/pubmed/17186461]
synonym: "CMD1U" EXACT []
xref: ICD10CM:I42.0
xref: OMIM:613694
is_a: DOID:0050736 ! autosomal dominant disease
is_a: DOID:12930 ! dilated cardiomyopathy

[Term]
id: DOID:0110456
name: dilated cardiomyopathy 1R
def: "A dilated cardiomyopathy that has_material_basis_in mutation in the ACTC1 gene on chromosome 15q14." [url:https\://www.ncbi.nlm.nih.gov/pubmed/17611253]
synonym: "CMD1R" EXACT []
xref: ICD10CM:I42.0
xref: OMIM:613424
is_a: DOID:0050736 ! autosomal dominant disease
is_a: DOID:12930 ! dilated cardiomyopathy

[Term]
id: DOID:0110457
name: dilated cardiomyopathy 1Y
def: "A dilated cardiomyopathy that has_material_basis_in mutation in the TPM1 gene on chromosome 15q22.1." [url:https\://www.ncbi.nlm.nih.gov/pubmed/11273725]
synonym: "CMD1Y" EXACT []
xref: ICD10CM:I42.0
xref: OMIM:611878
is_a: DOID:0050736 ! autosomal dominant disease
is_a: DOID:12930 ! dilated cardiomyopathy

[Term]
id: DOID:0110458
name: dilated cardiomyopathy 1BB
def: "A dilated cardiomyopathy that has_material_basis_in mutation the DSG2 gene on chromosome 18q12.1." [url:https\://www.ncbi.nlm.nih.gov/pubmed/18678517]
synonym: "CMD1BB" EXACT []
xref: ICD10CM:I42.0
xref: OMIM:612877
is_a: DOID:0050177 ! monogenic disease
is_a: DOID:12930 ! dilated cardiomyopathy

[Term]
id: DOID:0110459
name: dilated cardiomyopathy 1FF
def: "A dilated cardiomyopathy that has_material_basis_in mutation in the TNNI3 gene on chromosome 19q13.42." [url:https\://www.ncbi.nlm.nih.gov/pubmed/19590045]
synonym: "CMD1FF" EXACT []
xref: ICD10CM:I42.0
xref: OMIM:613286
is_a: DOID:0050177 ! monogenic disease
is_a: DOID:12930 ! dilated cardiomyopathy

[Term]
id: DOID:0110460
name: dilated cardiomyopathy 2A
def: "A dilated cardiomyopathy that has_material_basis_in mutation in the TNNI3 gene on chromosome 19q13." [url:https\://www.ncbi.nlm.nih.gov/pubmed/15070570]
synonym: "CMD2A" EXACT []
xref: ICD10CM:I42.0
xref: OMIM:611880
is_a: DOID:0050737 ! autosomal recessive disease
is_a: DOID:12930 ! dilated cardiomyopathy

[Term]
id: DOID:0110461
name: X-linked dilated cardiomyopathy
alt_id: DOID:0060561
def: "A dilated cardiomyopathy that has_material_basis_in mutation in the gene encoding dystrophin (DMD) on chromosome Xp21, without skeletal muscle weakness or wasting." [url:https\://ghr.nlm.nih.gov/condition/x-linked-dilated-cardiomyopathy#synonyms, url:https\://www.ncbi.nlm.nih.gov/pubmed/29901616, url:https\://www.ncbi.nlm.nih.gov/pubmed/8361506]
synonym: "CMD3B" EXACT []
synonym: "DMD-related dilated cardiomyopathy" EXACT []
xref: ICD10CM:I42.0
xref: MESH:C580047
xref: OMIM:302045
is_a: DOID:0050735 ! X-linked monogenic disease
is_a: DOID:12930 ! dilated cardiomyopathy

[Term]
id: DOID:0110462
name: autosomal recessive nonsyndromic deafness 101
def: "An autosomal recessive nonsyndromic deafness that has_material_basis_in mutation in the GRXCR2 gene on chromosome 5q32." [url:https\://www.ncbi.nlm.nih.gov/pubmed/24619944]
synonym: "autosomal recessive deafness 101" EXACT []
synonym: "DFNB101" EXACT []
xref: ICD10CM:H90.3
xref: OMIM:615837
is_a: DOID:0050565 ! autosomal recessive nonsyndromic deafness

[Term]
id: DOID:0110463
name: autosomal recessive nonsyndromic deafness 102
def: "An autosomal recessive nonsyndromic deafness that has_material_basis_in mutation in the EPS8 gene on chromosome 12p12." [url:https\://www.ncbi.nlm.nih.gov/pubmed/24741995]
synonym: "autosomal recessive deafness 102" EXACT []
synonym: "DFNB102" EXACT []
xref: ICD10CM:H90.3
xref: OMIM:615974
is_a: DOID:0050565 ! autosomal recessive nonsyndromic deafness

[Term]
id: DOID:0110464
name: autosomal recessive nonsyndromic deafness 103
def: "An autosomal recessive nonsyndromic deafness that has_material_basis_in mutation in the CLIC5 gene on chromosome 6p21." [url:https\://www.ncbi.nlm.nih.gov/pubmed/24781754]
synonym: "autosomal recessive deafness 103" EXACT []
synonym: "DFNB103" EXACT []
xref: ICD10CM:H90.3
xref: OMIM:616042
is_a: DOID:0050565 ! autosomal recessive nonsyndromic deafness

[Term]
id: DOID:0110465
name: autosomal recessive nonsyndromic deafness 104
def: "An autosomal recessive nonsyndromic deafness that has_material_basis_in mutation in the FAM65B gene on chromosome 6p22." [url:https\://www.ncbi.nlm.nih.gov/pubmed/24958875]
synonym: "autosomal recessive deafness 104" EXACT []
synonym: "DFNB104" EXACT []
xref: ICD10CM:H90.3
xref: OMIM:616515
is_a: DOID:0050565 ! autosomal recessive nonsyndromic deafness

[Term]
id: DOID:0110466
name: obsolete autosomal recessive nonsyndromic deafness 105
is_obsolete: true

[Term]
id: DOID:0110467
name: autosomal recessive nonsyndromic deafness 12
def: "An autosomal recessive nonsyndromic deafness that is characterized by prelingual onset with severe to profound, stable hearing loss and has_material_basis_in mutation in the CDH23 gene on chromosome 10q22." [url:https\://www.ncbi.nlm.nih.gov/pubmed/11090341]
synonym: "autosomal recessive deafness 12" EXACT []
synonym: "DFNB12" EXACT []
xref: ICD10CM:H90.3
xref: OMIM:601386
is_a: DOID:0050565 ! autosomal recessive nonsyndromic deafness

[Term]
id: DOID:0110468
name: autosomal recessive nonsyndromic deafness 13
def: "An autosomal recessive nonsyndromic deafness that has_material_basis_in variation in the chromosome region 7q34-q36." [url:https\://www.ncbi.nlm.nih.gov/pubmed/9781028]
synonym: "autosomal recessive deafness 13" EXACT []
synonym: "DFNB13" EXACT []
xref: ICD10CM:H90.3
xref: OMIM:603098
is_a: DOID:0050565 ! autosomal recessive nonsyndromic deafness

[Term]
id: DOID:0110469
name: autosomal recessive nonsyndromic deafness 14
def: "An autosomal recessive nonsyndromic deafness that has_material_basis_in variation between D7S554 and D7S2459 in the chromosome region 7q31." [url:https\://www.ncbi.nlm.nih.gov/pubmed/9887371]
synonym: "autosomal recessive deafness 14" EXACT []
synonym: "DFNB14" EXACT []
xref: ICD10CM:H90.3
xref: OMIM:603678
is_a: DOID:0050565 ! autosomal recessive nonsyndromic deafness

[Term]
id: DOID:0110470
name: autosomal recessive nonsyndromic deafness 15
def: "An autosomal recessive nonsyndromic deafness that has_material_basis_in mutation in the GIPC3 gene on chromosome 19p13." [url:https\://www.ncbi.nlm.nih.gov/pubmed/21326233]
synonym: "autosomal recessive deafness 15" EXACT []
synonym: "autosomal recessive deafness 72" EXACT []
synonym: "autosomal recessive deafness 95" EXACT []
synonym: "DFNB15" EXACT []
synonym: "DFNB72" EXACT []
synonym: "DFNB95" EXACT []
xref: ICD10CM:H90.3
xref: OMIM:601869
is_a: DOID:0050565 ! autosomal recessive nonsyndromic deafness

[Term]
id: DOID:0110471
name: autosomal recessive nonsyndromic deafness 16
def: "An autosomal recessive nonsyndromic deafness that is characterized by prelingual onset with severe to profound, stable hearing loss and has_material_basis_in mutation in the STRC gene on chromosome 15q15." [url:https\://www.ncbi.nlm.nih.gov/pubmed/11687802]
synonym: "autosomal recessive deafness 16" EXACT []
synonym: "DFNB16" EXACT []
xref: ICD10CM:H90.3
xref: OMIM:603720
is_a: DOID:0050565 ! autosomal recessive nonsyndromic deafness

[Term]
id: DOID:0110472
name: autosomal recessive nonsyndromic deafness 17
def: "An autosomal recessive nonsyndromic deafness that has_material_basis_in variation between D7S2453 and D7S525 in the chromosome region 7q31." [url:https\://www.ncbi.nlm.nih.gov/pubmed/15293785]
synonym: "autosomal recessive deafness 17" EXACT []
synonym: "DFNB17" EXACT []
xref: ICD10CM:H90.3
xref: OMIM:603010
is_a: DOID:0050565 ! autosomal recessive nonsyndromic deafness

[Term]
id: DOID:0110473
name: autosomal recessive nonsyndromic deafness 18A
def: "An autosomal recessive nonsyndromic deafness that is characterized by prelingual onset with severe to profound, stable hearing loss and has_material_basis_in mutation in the USH1C gene on chromosome 11p15." [url:https\://www.ncbi.nlm.nih.gov/pubmed/12136232]
synonym: "autosomal recessive deafness 18A" EXACT []
synonym: "DFNB18A" EXACT []
xref: ICD10CM:H90.3
xref: OMIM:602092
is_a: DOID:0050565 ! autosomal recessive nonsyndromic deafness

[Term]
id: DOID:0110474
name: autosomal recessive nonsyndromic deafness 18B
def: "An autosomal recessive nonsyndromic deafness that has_material_basis_in mutation in the OTOG gene on chromosome 11p15." [url:https\://www.ncbi.nlm.nih.gov/pubmed/23122587]
synonym: "autosomal recessive deafness 18B" EXACT []
synonym: "DFNB18B" EXACT []
xref: ICD10CM:H90.3
xref: OMIM:614945
is_a: DOID:0050565 ! autosomal recessive nonsyndromic deafness

[Term]
id: DOID:0110475
name: autosomal recessive nonsyndromic deafness 1A
def: "An autosomal recessive nonsyndromic deafness that is characterized by prelingual onset with usually stable hearing loss and has_material_basis_in mutation in the GJB2 gene on chromosome 13q12." [url:https\://www.ncbi.nlm.nih.gov/pubmed/9139825]
synonym: "autosomal recessive deafness 1A" EXACT []
synonym: "DFNB1A" EXACT []
xref: ICD10CM:H90.3
xref: OMIM:220290
is_a: DOID:0050565 ! autosomal recessive nonsyndromic deafness
is_a: DOID:0080578 ! digenic disease

[Term]
id: DOID:0110476
name: autosomal recessive nonsyndromic deafness 1B
def: "An autosomal recessive nonsyndromic deafness that is characterized by prelingual onset with usually stable hearing loss and has_material_basis_in mutation in the GJB6 gene on chromosome 13q12." [url:https\://www.ncbi.nlm.nih.gov/pubmed/11807148]
synonym: "autosomal recessive deafness 1B" EXACT []
synonym: "DFNB1B" EXACT []
xref: ICD10CM:H90.3
xref: OMIM:612645
is_a: DOID:0050565 ! autosomal recessive nonsyndromic deafness

[Term]
id: DOID:0110477
name: autosomal recessive nonsyndromic deafness 2
def: "An autosomal recessive nonsyndromic deafness that has_material_basis_in mutation in the MYO7A gene on chromosome 11q13." [url:https\://www.ncbi.nlm.nih.gov/pubmed/9171833]
synonym: "autosomal recessive deafness 2" EXACT []
synonym: "DFNB2" EXACT []
xref: ICD10CM:H90.3
xref: OMIM:600060
is_a: DOID:0050565 ! autosomal recessive nonsyndromic deafness

[Term]
id: DOID:0110478
name: autosomal recessive nonsyndromic deafness 20
def: "An autosomal recessive nonsyndromic deafness that has_material_basis_in variation in the chromosome region 11q25-qter." [url:https\://www.ncbi.nlm.nih.gov/pubmed/10196710]
synonym: "autosomal recessive deafness 20" EXACT []
synonym: "DFNB20" EXACT []
xref: ICD10CM:H90.3
xref: OMIM:604060
is_a: DOID:0050565 ! autosomal recessive nonsyndromic deafness

[Term]
id: DOID:0110479
name: autosomal recessive nonsyndromic deafness 21
def: "An autosomal recessive nonsyndromic deafness that is characterized by prelingual onset with severe to profound, stable hearing loss and has_material_basis_in mutation in the TECTA gene on chromosome 11q23.3." [url:https\://www.ncbi.nlm.nih.gov/pubmed/9949200]
synonym: "autosomal recessive deafness 21" EXACT []
synonym: "DFNB21" EXACT []
xref: ICD10CM:H90.3
xref: OMIM:603629
is_a: DOID:0050565 ! autosomal recessive nonsyndromic deafness

[Term]
id: DOID:0110480
name: autosomal recessive nonsyndromic deafness 22
def: "An autosomal recessive nonsyndromic deafness that is characterized by prelingual onset with severe to profound, stable hearing loss and has_material_basis_in mutation in the OTOA gene on chromosome 16p12." [url:https\://www.ncbi.nlm.nih.gov/pubmed/11972037]
synonym: "autosomal recessive deafness 22" EXACT []
synonym: "DFNB22" EXACT []
xref: ICD10CM:H90.3
xref: OMIM:607039
is_a: DOID:0050565 ! autosomal recessive nonsyndromic deafness

[Term]
id: DOID:0110481
name: autosomal recessive nonsyndromic deafness 23
def: "An autosomal recessive nonsyndromic deafness that is characterized by prelingual onset with severe to profound, stable hearing loss and has_material_basis_in mutation in the PCDH15 gene on chromosome 10q21." [url:https\://www.ncbi.nlm.nih.gov/pubmed/14570705]
synonym: "autosomal recessive deafness 23" EXACT []
synonym: "DFNB23" EXACT []
xref: ICD10CM:H90.3
xref: OMIM:609533
is_a: DOID:0050565 ! autosomal recessive nonsyndromic deafness

[Term]
id: DOID:0110482
name: autosomal recessive nonsyndromic deafness 24
def: "An autosomal recessive nonsyndromic deafness that is characterized by prelingual onset with severe to profound, stable hearing loss and has_material_basis_in mutation in the RDX gene on chromosome 11q22." [url:https\://www.ncbi.nlm.nih.gov/pubmed/17226784]
synonym: "autosomal recessive deafness 24" EXACT []
synonym: "DFNB24" EXACT []
xref: ICD10CM:H90.3
xref: OMIM:611022
is_a: DOID:0050565 ! autosomal recessive nonsyndromic deafness

[Term]
id: DOID:0110483
name: autosomal recessive nonsyndromic deafness 25
def: "An autosomal recessive nonsyndromic deafness that is characterized by prelingual onset with moderate to profound, progressive hearing loss and has_material_basis_in mutation in the GRXCR1 gene on chromosome 4p13." [url:https\://www.ncbi.nlm.nih.gov/pubmed/20137778]
synonym: "autosomal recessive deafness 25" EXACT []
synonym: "DFNB25" EXACT []
xref: ICD10CM:H90.3
xref: OMIM:613285
is_a: DOID:0050565 ! autosomal recessive nonsyndromic deafness

[Term]
id: DOID:0110484
name: autosomal recessive nonsyndromic deafness 26
def: "An autosomal recessive nonsyndromic deafness that has_material_basis_in variation in the chromosome region 4q31." [url:https\://www.ncbi.nlm.nih.gov/pubmed/11101839]
synonym: "autosomal recessive deafness 26" EXACT []
synonym: "DFNB26" EXACT []
xref: ICD10CM:H90.3
xref: OMIM:605428
is_a: DOID:0050565 ! autosomal recessive nonsyndromic deafness

[Term]
id: DOID:0110485
name: autosomal recessive nonsyndromic deafness 27
def: "An autosomal recessive nonsyndromic deafness that has_material_basis_in variation in the chromosome region 2q23-q31." [url:https\://www.ncbi.nlm.nih.gov/pubmed/11175289]
synonym: "autosomal recessive deafness 27" EXACT []
synonym: "DFNB27" EXACT []
xref: ICD10CM:H90.3
xref: OMIM:605818
is_a: DOID:0050565 ! autosomal recessive nonsyndromic deafness

[Term]
id: DOID:0110486
name: autosomal recessive nonsyndromic deafness 28
def: "An autosomal recessive nonsyndromic deafness that is characterized by prelingual onset with severe to profound, stable hearing loss and has_material_basis_in mutation in the TRIOBP gene on chromosome 22q13." [url:https\://www.ncbi.nlm.nih.gov/pubmed/16385458]
synonym: "autosomal recessive deafness 28" EXACT []
synonym: "DFNB28" EXACT []
xref: ICD10CM:H90.3
xref: OMIM:609823
is_a: DOID:0050565 ! autosomal recessive nonsyndromic deafness

[Term]
id: DOID:0110487
name: autosomal recessive nonsyndromic deafness 29
def: "An autosomal recessive nonsyndromic deafness that is characterized by prelingual onset with severe to profound, stable hearing loss and has_material_basis_in mutation in the CLDN14 gene on chromosome 21q22." [url:https\://www.ncbi.nlm.nih.gov/pubmed/11163249]
synonym: "autosomal recessive deafness 29" EXACT []
synonym: "DFNB29" EXACT []
xref: ICD10CM:H90.3
xref: OMIM:614035
is_a: DOID:0050565 ! autosomal recessive nonsyndromic deafness

[Term]
id: DOID:0110488
name: autosomal recessive nonsyndromic deafness 3
def: "An autosomal recessive nonsyndromic deafness that is characterized by prelingual onset with severe to profound, stable hearing loss and has_material_basis_in mutation in the MYO15A gene on chromosome 17p11." [url:https\://www.ncbi.nlm.nih.gov/pubmed/17851452]
synonym: "autosomal recessive deafness 3, neurosensory nonsyndromic recessive deafness 3" EXACT []
synonym: "DFNB3" EXACT []
synonym: "NRSD3" EXACT []
xref: ICD10CM:H90.3
xref: OMIM:600316
is_a: DOID:0050565 ! autosomal recessive nonsyndromic deafness

[Term]
id: DOID:0110489
name: autosomal recessive nonsyndromic deafness 30
def: "An autosomal recessive nonsyndromic deafness that is characterized by prelingual onset with severe to profound, stable hearing loss and has_material_basis_in mutations in the MYO3A gene on chromosome 10p12.1." [url:https\://www.ncbi.nlm.nih.gov/pubmed/12032315]
subset: DO_rare_slim
synonym: "autosomal recessive deafness 30" EXACT []
synonym: "DFNB30" EXACT []
xref: ICD10CM:H90.3
xref: OMIM:607101
xref: ORDO:90636
is_a: DOID:0050565 ! autosomal recessive nonsyndromic deafness

[Term]
id: DOID:0110490
name: autosomal recessive nonsyndromic deafness 31
def: "An autosomal recessive nonsyndromic deafness that is characterized by prelingual onset and has_material_basis_in mutation in the WHRN gene on chromosome 9q32." [url:https\://www.ncbi.nlm.nih.gov/pubmed/12833159]
synonym: "autosomal recessive deafness 31" EXACT []
synonym: "DFNB31" EXACT []
xref: ICD10CM:H90.3
xref: OMIM:607084
is_a: DOID:0050565 ! autosomal recessive nonsyndromic deafness

[Term]
id: DOID:0110491
name: autosomal recessive nonsyndromic deafness 32
alt_id: DOID:0110466
def: "An autosomal recessive nonsyndromic deafness that is characterized by prelingual onset with severe to profound, stable hearing loss and male infertility in some affected men that has_material_basis_in mutation in the CDC14A gene on chromosome 1p21.2." [url:https\://pubmed.ncbi.nlm.nih.gov/27259055/, url:https\://www.ncbi.nlm.nih.gov/pubmed/12634867]
synonym: "autosomal recessive deafness 105" EXACT []
synonym: "autosomal recessive deafness 32" EXACT []
synonym: "DFNB32" EXACT []
synonym: "hearing impairment infertile male syndrome" EXACT []
synonym: "HIIMS" EXACT []
xref: ICD10CM:H90.3
xref: OMIM:608653
is_a: DOID:0050565 ! autosomal recessive nonsyndromic deafness

[Term]
id: DOID:0110492
name: autosomal recessive nonsyndromic deafness 33
def: "An autosomal recessive nonsyndromic deafness that has_material_basis_in variation in the chromosome region 10p11.23-q21.1." [url:https\://www.ncbi.nlm.nih.gov/pubmed/12080392]
synonym: "autosomal recessive deafness 33" EXACT []
synonym: "DFNB33" EXACT []
xref: ICD10CM:H90.3
xref: OMIM:607239
is_a: DOID:0050565 ! autosomal recessive nonsyndromic deafness

[Term]
id: DOID:0110493
name: autosomal recessive nonsyndromic deafness 35
def: "An autosomal recessive nonsyndromic deafness that is characterized severe to profound hearing loss and has_material_basis_in mutation in the ESRRB gene on chromosome 14q24." [url:https\://www.ncbi.nlm.nih.gov/pubmed/18179891]
synonym: "autosomal recessive deafness 35" EXACT []
synonym: "DFNB35" EXACT []
xref: ICD10CM:H90.3
xref: OMIM:608565
is_a: DOID:0050565 ! autosomal recessive nonsyndromic deafness

[Term]
id: DOID:0110494
name: autosomal recessive nonsyndromic deafness 36
def: "An autosomal recessive nonsyndromic deafness that is characterized by prelingual onset and has_material_basis_in mutation in the ESPN gene on chromosome 1p36." [url:https\://www.ncbi.nlm.nih.gov/pubmed/15286153]
synonym: "autosomal recessive deafness 36" EXACT []
synonym: "DFNB36" EXACT []
xref: ICD10CM:H90.3
xref: OMIM:609006
is_a: DOID:0050565 ! autosomal recessive nonsyndromic deafness

[Term]
id: DOID:0110495
name: autosomal recessive nonsyndromic deafness 37
def: "An autosomal recessive nonsyndromic deafness that is characterized by prelingual onset and has_material_basis_in mutation in the MYO6 gene on chromosome 6q14." [url:https\://www.ncbi.nlm.nih.gov/pubmed/12687499]
synonym: "autosomal recessive deafness 37" EXACT []
synonym: "DFNB37" EXACT []
xref: ICD10CM:H90.3
xref: OMIM:607821
is_a: DOID:0050565 ! autosomal recessive nonsyndromic deafness

[Term]
id: DOID:0110496
name: autosomal recessive nonsyndromic deafness 38
def: "An autosomal recessive nonsyndromic deafness that has_material_basis_in variation in the chromosome region 6q26-q27." [url:https\://www.ncbi.nlm.nih.gov/pubmed/12890929]
synonym: "autosomal recessive deafness 38" EXACT []
synonym: "DFNB38" EXACT []
xref: ICD10CM:H90.3
xref: OMIM:608219
is_a: DOID:0050565 ! autosomal recessive nonsyndromic deafness

[Term]
id: DOID:0110497
name: autosomal recessive nonsyndromic deafness 39
def: "An autosomal recessive nonsyndromic deafness that is characterized by prelingual onset with severe to profound, downsloping hearing loss and has_material_basis_in mutation in the HGF gene on chromosome 7q21." [url:https\://www.ncbi.nlm.nih.gov/pubmed/19576567]
synonym: "autosomal recessive deafness 39" EXACT []
synonym: "DFNB39" EXACT []
xref: ICD10CM:H90.3
xref: OMIM:608265
is_a: DOID:0050565 ! autosomal recessive nonsyndromic deafness

[Term]
id: DOID:0110498
name: autosomal recessive nonsyndromic deafness 4
def: "An autosomal recessive nonsyndromic deafness that has_material_basis_in mutation in the SLC26A4 gene on chromosome 7q22." [url:https\://www.ncbi.nlm.nih.gov/pubmed/9500541]
synonym: "autosomal recessive deafness 4 with enlarged vestibular aqueduct" EXACT []
synonym: "DFNB4" EXACT []
xref: ICD10CM:H90.3
xref: OMIM:600791
is_a: DOID:0050565 ! autosomal recessive nonsyndromic deafness

[Term]
id: DOID:0110499
name: autosomal recessive nonsyndromic deafness 40
def: "An autosomal recessive nonsyndromic deafness that has_material_basis_in variation in the chromosome region 22q11.21-q12.1." [url:https\://www.ncbi.nlm.nih.gov/pubmed/14512974]
synonym: "autosomal recessive deafness 40" EXACT []
synonym: "DFNB40" EXACT []
xref: ICD10CM:H90.3
xref: OMIM:608264
is_a: DOID:0050565 ! autosomal recessive nonsyndromic deafness

[Term]
id: DOID:0110500
name: autosomal recessive nonsyndromic deafness 42
def: "An autosomal recessive nonsyndromic deafness that has_material_basis_in mutation in the ILDR1 gene on chromosome 3q13." [url:https\://www.ncbi.nlm.nih.gov/pubmed/21255762]
synonym: "autosomal recessive deafness 42" EXACT []
synonym: "DFNB42" EXACT []
xref: ICD10CM:H90.3
xref: OMIM:609646
is_a: DOID:0050565 ! autosomal recessive nonsyndromic deafness

[Term]
id: DOID:0110501
name: autosomal recessive nonsyndromic deafness 44
def: "An autosomal recessive nonsyndromic deafness that has_material_basis_in mutation in the ADCY1 gene on chromosome 7p12." [url:https\://www.ncbi.nlm.nih.gov/pubmed/24482543]
synonym: "autosomal recessive deafness 44" EXACT []
synonym: "DFNB44" EXACT []
xref: ICD10CM:H90.3
xref: OMIM:610154
is_a: DOID:0050565 ! autosomal recessive nonsyndromic deafness

[Term]
id: DOID:0110502
name: autosomal recessive nonsyndromic deafness 45
def: "An autosomal recessive nonsyndromic deafness that has_material_basis_in variation in the chromosome region 1q43-q44." [url:https\://www.ncbi.nlm.nih.gov/pubmed/18325041]
synonym: "autosomal recessive deafness 45" EXACT []
synonym: "DFNB45" EXACT []
xref: ICD10CM:H90.3
xref: OMIM:612433
is_a: DOID:0050565 ! autosomal recessive nonsyndromic deafness

[Term]
id: DOID:0110503
name: autosomal recessive nonsyndromic deafness 46
def: "An autosomal recessive nonsyndromic deafness that has_material_basis_in variation in the chromosome region 18p11.32-p11.31." [url:https\://www.ncbi.nlm.nih.gov/pubmed/15637723]
synonym: "autosomal recessive deafness 46" EXACT []
synonym: "DFNB46" EXACT []
xref: ICD10CM:H90.3
xref: OMIM:609647
is_a: DOID:0050565 ! autosomal recessive nonsyndromic deafness

[Term]
id: DOID:0110504
name: autosomal recessive nonsyndromic deafness 47
def: "An autosomal recessive nonsyndromic deafness that has_material_basis_in variation in the chromosome region 2p25.1-p24.3." [url:https\://www.ncbi.nlm.nih.gov/pubmed/16261342]
synonym: "autosomal recessive deafness 47" EXACT []
synonym: "DFNB47" EXACT []
xref: ICD10CM:H90.3
xref: OMIM:609946
is_a: DOID:0050565 ! autosomal recessive nonsyndromic deafness

[Term]
id: DOID:0110505
name: autosomal recessive nonsyndromic deafness 48
def: "An autosomal recessive nonsyndromic deafness that has_material_basis_in mutation in the CIB2 gene on chromosome 15q25." [url:https\://www.ncbi.nlm.nih.gov/pubmed/23023331]
synonym: "autosomal recessive deafness 48" EXACT []
synonym: "DFNB48" EXACT []
xref: ICD10CM:H90.3
xref: OMIM:609439
is_a: DOID:0050565 ! autosomal recessive nonsyndromic deafness

[Term]
id: DOID:0110506
name: autosomal recessive nonsyndromic deafness 49
def: "An autosomal recessive nonsyndromic deafness that is characterized by prelingual onset with moderate to profound, stable hearing loss and has_material_basis_in mutation in the MARVELD2 gene on chromosome 5q13." [url:https\://www.ncbi.nlm.nih.gov/pubmed/18084694]
synonym: "autosomal recessive deafness 49" EXACT []
synonym: "DFNB49" EXACT []
xref: ICD10CM:H90.3
xref: OMIM:610153
is_a: DOID:0050565 ! autosomal recessive nonsyndromic deafness

[Term]
id: DOID:0110507
name: autosomal recessive nonsyndromic deafness 5
def: "An autosomal recessive nonsyndromic deafness that has_material_basis_in variation in the chromosome region 14q12." [url:https\://www.ncbi.nlm.nih.gov/pubmed/8944017]
synonym: "autosomal recessive deafness 5" EXACT []
synonym: "DFNB5" EXACT []
xref: ICD10CM:H90.3
xref: OMIM:600792
is_a: DOID:0050565 ! autosomal recessive nonsyndromic deafness

[Term]
id: DOID:0110508
name: autosomal recessive nonsyndromic deafness 51
def: "An autosomal recessive nonsyndromic deafness that has_material_basis_in variation in the chromosome region 11p13-p12." [url:https\://www.ncbi.nlm.nih.gov/pubmed/16158433]
synonym: "autosomal recessive deafness 51" EXACT []
synonym: "DFNB51" EXACT []
xref: ICD10CM:H90.3
xref: OMIM:609941
is_a: DOID:0050565 ! autosomal recessive nonsyndromic deafness

[Term]
id: DOID:0110509
name: autosomal recessive nonsyndromic deafness 53
def: "An autosomal recessive nonsyndromic deafness that is characterized by prelingual onset with severe to profound, stable hearing loss and has_material_basis_in mutation in the COL11A2 gene on chromosome 6p21." [url:https\://www.ncbi.nlm.nih.gov/pubmed/16033917]
synonym: "autosomal recessive deafness 53" EXACT []
synonym: "DFNB53" EXACT []
xref: ICD10CM:H90.3
xref: OMIM:609706
is_a: DOID:0050565 ! autosomal recessive nonsyndromic deafness

[Term]
id: DOID:0110510
name: autosomal recessive nonsyndromic deafness 55
def: "An autosomal recessive nonsyndromic deafness that has_material_basis_in variation in the chromosome region 4q12-q13.2." [url:https\://www.ncbi.nlm.nih.gov/pubmed/16098016]
subset: DO_rare_slim
synonym: "autosomal recessive deafness 55" EXACT []
synonym: "DFNB55" EXACT []
xref: GARD:9919
xref: ICD10CM:H90.3
xref: OMIM:609952
is_a: DOID:0050565 ! autosomal recessive nonsyndromic deafness

[Term]
id: DOID:0110511
name: autosomal recessive nonsyndromic deafness 59
def: "An autosomal recessive nonsyndromic deafness that is characterized by prelingual onset with severe to profound, stable hearing loss and has_material_basis_in mutation in the DFNB59 gene on chromosome 2q31." [url:https\://www.ncbi.nlm.nih.gov/pubmed/17301963]
synonym: "autosomal recessive deafness 59" EXACT []
synonym: "DFNB59" EXACT []
xref: ICD10CM:H90.3
xref: OMIM:610220
is_a: DOID:0050565 ! autosomal recessive nonsyndromic deafness

[Term]
id: DOID:0110512
name: autosomal recessive nonsyndromic deafness 6
def: "An autosomal recessive nonsyndromic deafness that is characterized by prelingual onset with severe to profound, stable hearing loss and has_material_basis_in mutation in the TMIE gene on chromosome 3p21." [url:https\://www.ncbi.nlm.nih.gov/pubmed/12145746]
synonym: "autosomal recessive deafness 6" EXACT []
synonym: "DFNB6" EXACT []
xref: ICD10CM:H90.3
xref: OMIM:600971
is_a: DOID:0050565 ! autosomal recessive nonsyndromic deafness

[Term]
id: DOID:0110513
name: autosomal recessive nonsyndromic deafness 61
def: "An autosomal recessive nonsyndromic deafness that is characterized by prelingual onset with severe to profound, stable hearing loss and has_material_basis_in mutation in the SLC26A5 gene on chromosome 7q22." [url:https\://www.ncbi.nlm.nih.gov/pubmed/12719379]
synonym: "autosomal recessive deafness 61" EXACT []
synonym: "DFNB61" EXACT []
xref: ICD10CM:H90.3
xref: OMIM:613865
is_a: DOID:0050565 ! autosomal recessive nonsyndromic deafness

[Term]
id: DOID:0110514
name: autosomal recessive nonsyndromic deafness 62
def: "An autosomal recessive nonsyndromic deafness that has_material_basis_in variation in the chromosome region 12p13.2-p11.23." [url:https\://www.ncbi.nlm.nih.gov/pubmed/16650082]
synonym: "autosomal recessive deafness 62" EXACT []
synonym: "DFNB62" EXACT []
xref: ICD10CM:H90.3
xref: OMIM:610143
is_a: DOID:0050565 ! autosomal recessive nonsyndromic deafness

[Term]
id: DOID:0110515
name: autosomal recessive nonsyndromic deafness 63
def: "An autosomal recessive nonsyndromic deafness that is characterized by prelingual onset with severe to profound, stable hearing loss and has_material_basis_in mutation in the LRTOMT gene on chromosome 11q13." [url:https\://www.ncbi.nlm.nih.gov/pubmed/18953341]
synonym: "autosomal recessive deafness 63" EXACT []
synonym: "DFNB63" EXACT []
xref: ICD10CM:H90.3
xref: OMIM:611451
is_a: DOID:0050565 ! autosomal recessive nonsyndromic deafness

[Term]
id: DOID:0110516
name: autosomal recessive nonsyndromic deafness 65
def: "An autosomal recessive nonsyndromic deafness that has_material_basis_in variation in the chromosome region 20q13.2-q13.3." [url:https\://www.ncbi.nlm.nih.gov/pubmed/16596430]
synonym: "autosomal recessive deafness 65" EXACT []
synonym: "DFNB65" EXACT []
xref: ICD10CM:H90.3
xref: OMIM:610248
is_a: DOID:0050565 ! autosomal recessive nonsyndromic deafness

[Term]
id: DOID:0110517
name: autosomal recessive nonsyndromic deafness 66
def: "An autosomal recessive nonsyndromic deafness that has_material_basis_in mutation in the DCDC2 gene on chromosome 6p22." [url:https\://www.ncbi.nlm.nih.gov/pubmed/25601850]
synonym: "autosomal recessive deafness 66" EXACT []
synonym: "DFNB66" EXACT []
xref: ICD10CM:H90.3
xref: OMIM:610212
is_a: DOID:0050565 ! autosomal recessive nonsyndromic deafness

[Term]
id: DOID:0110518
name: autosomal recessive nonsyndromic deafness 67
def: "An autosomal recessive nonsyndromic deafness that is characterized by prelingual onset with severe to profound, stable hearing loss and has_material_basis_in mutation in the LHFPL5 gene on chromosome 6p21." [url:https\://www.ncbi.nlm.nih.gov/pubmed/16459341]
synonym: "autosomal recessive deafness 67" EXACT []
synonym: "DFNB67" EXACT []
xref: ICD10CM:H90.3
xref: OMIM:610265
is_a: DOID:0050565 ! autosomal recessive nonsyndromic deafness

[Term]
id: DOID:0110519
name: autosomal recessive nonsyndromic deafness 68
def: "An autosomal recessive nonsyndromic deafness that has_material_basis_in mutation in the S1PR2 gene on chromosome 19p13." [url:https\://www.ncbi.nlm.nih.gov/pubmed/26805784]
synonym: "autosomal recessive deafness 68" EXACT []
synonym: "DFNB68" EXACT []
xref: ICD10CM:H90.3
xref: OMIM:610419
is_a: DOID:0050565 ! autosomal recessive nonsyndromic deafness

[Term]
id: DOID:0110520
name: autosomal recessive nonsyndromic deafness 7
def: "An autosomal recessive nonsyndromic deafness that is characterized by prelingual onset with severe to profound, stable hearing loss and has_material_basis_in mutation in the TMC1 gene on chromosome 9q21." [url:https\://www.ncbi.nlm.nih.gov/pubmed/11850618]
synonym: "autosomal recessive deafness 7" EXACT []
synonym: "DFNB11" EXACT []
synonym: "DFNB7" EXACT []
xref: ICD10CM:H90.3
xref: OMIM:600974
is_a: DOID:0050565 ! autosomal recessive nonsyndromic deafness

[Term]
id: DOID:0110521
name: autosomal recessive nonsyndromic deafness 70
def: "An autosomal recessive nonsyndromic deafness that has_material_basis_in mutation in the PNPT1 gene on chromosome 2p16." [url:https\://www.ncbi.nlm.nih.gov/pubmed/23084290]
synonym: "autosomal recessive deafness 70" EXACT []
synonym: "DFNB70" EXACT []
xref: ICD10CM:H90.3
xref: OMIM:614934
is_a: DOID:0050565 ! autosomal recessive nonsyndromic deafness

[Term]
id: DOID:0110522
name: autosomal recessive nonsyndromic deafness 71
def: "An autosomal recessive nonsyndromic deafness that has_material_basis_in variation in the chromosome region 8p22-p21.3." [url:https\://www.ncbi.nlm.nih.gov/pubmed/19229252]
synonym: "autosomal recessive deafness 71" EXACT []
synonym: "DFNB71" EXACT []
xref: ICD10CM:H90.3
xref: OMIM:612789
is_a: DOID:0050565 ! autosomal recessive nonsyndromic deafness

[Term]
id: DOID:0110523
name: autosomal recessive nonsyndromic deafness 74
def: "An autosomal recessive nonsyndromic deafness that has_material_basis_in mutation in the MSRB3 gene on chromosome 12q14." [url:https\://www.ncbi.nlm.nih.gov/pubmed/21185009]
synonym: "autosomal recessive deafness 74" EXACT []
synonym: "DFNB74" EXACT []
xref: ICD10CM:H90.3
xref: OMIM:613718
is_a: DOID:0050565 ! autosomal recessive nonsyndromic deafness

[Term]
id: DOID:0110524
name: autosomal recessive nonsyndromic deafness 76
def: "An autosomal recessive nonsyndromic deafness that is characterized by prelingual onset with high frequency, progressive hearing loss and has_material_basis_in mutation in the SYNE4 gene on chromosome 19q13." [url:https\://www.ncbi.nlm.nih.gov/pubmed/23348741]
synonym: "autosomal recessive deafness 76" EXACT []
synonym: "DFNB76" EXACT []
xref: ICD10CM:H90.3
xref: OMIM:615540
is_a: DOID:0050565 ! autosomal recessive nonsyndromic deafness

[Term]
id: DOID:0110525
name: autosomal recessive nonsyndromic deafness 77
def: "An autosomal recessive nonsyndromic deafness that is characterized by postlingual onset with moderate to profound, progressive hearing loss and has_material_basis_in mutation in the LOXHD1 gene on chromosome 18q21." [url:https\://www.ncbi.nlm.nih.gov/pubmed/19732867]
synonym: "autosomal recessive deafness 77" EXACT []
synonym: "DFNB77" EXACT []
xref: ICD10CM:H90.3
xref: OMIM:613079
is_a: DOID:0050565 ! autosomal recessive nonsyndromic deafness

[Term]
id: DOID:0110526
name: autosomal recessive nonsyndromic deafness 79
def: "An autosomal recessive nonsyndromic deafness that is characterized by prelingual onset with severe to profound, stable hearing loss and has_material_basis_in mutation in the TPRN gene on chromosome 9q34." [url:https\://www.ncbi.nlm.nih.gov/pubmed/20170899]
synonym: "autosomal recessive deafness 79" EXACT []
synonym: "DFNB79" EXACT []
xref: ICD10CM:H90.3
xref: OMIM:613307
is_a: DOID:0050565 ! autosomal recessive nonsyndromic deafness

[Term]
id: DOID:0110527
name: autosomal recessive nonsyndromic deafness 8
def: "An autosomal recessive nonsyndromic deafness that has_material_basis_in mutation in the TMPRSS3 gene on chromosome 21q22." [url:https\://www.ncbi.nlm.nih.gov/pubmed/11137999]
synonym: "autosomal recessive deafness 10" EXACT []
synonym: "autosomal recessive deafness 8" EXACT []
synonym: "childhood-onset neurosensory autosomal recessive deafness 8" EXACT []
synonym: "DFNB10" EXACT []
synonym: "DFNB8" EXACT []
synonym: "neurosensory nonsyndromic recessive deafness 8" EXACT []
synonym: "NRSD8" EXACT []
xref: ICD10CM:H90.3
xref: OMIM:601072
is_a: DOID:0050565 ! autosomal recessive nonsyndromic deafness

[Term]
id: DOID:0110528
name: autosomal recessive nonsyndromic deafness 83
def: "An autosomal recessive nonsyndromic deafness that has_material_basis_in variation in the chromosome region 9p23-p21.2." [url:https\://ghr.nlm.nih.gov/condition/nonsyndromic-hearing-loss, url:https\://www.omim.org/entry/613685]
synonym: "autosomal recessive deafness 83" EXACT []
synonym: "DFNB83" EXACT []
xref: ICD10CM:H90.3
xref: OMIM:613685
is_a: DOID:0050565 ! autosomal recessive nonsyndromic deafness

[Term]
id: DOID:0110529
name: autosomal recessive nonsyndromic deafness 84A
def: "An autosomal recessive nonsyndromic deafness that is characterized by prelingual onset with moderate to profound, progressive hearing loss and has_material_basis_in mutation in the PTPRQ gene on chromosome 12q21." [url:https\://www.ncbi.nlm.nih.gov/pubmed/20346435]
synonym: "autosomal recessive deafness 84A" EXACT []
synonym: "autosomal recessive deafness 84A with vestibular dysfunction" EXACT []
synonym: "DFNB84A" EXACT []
xref: ICD10CM:H90.3
xref: OMIM:613391
is_a: DOID:0050565 ! autosomal recessive nonsyndromic deafness

[Term]
id: DOID:0110530
name: autosomal recessive nonsyndromic deafness 84B
def: "An autosomal recessive nonsyndromic deafness that has_material_basis_in mutation in the OTOGL gene on chromosome 12q21." [url:https\://www.ncbi.nlm.nih.gov/pubmed/23122586]
synonym: "autosomal recessive deafness 84B" EXACT []
synonym: "DFNB84B" EXACT []
xref: ICD10CM:H90.3
xref: OMIM:614944
is_a: DOID:0050565 ! autosomal recessive nonsyndromic deafness

[Term]
id: DOID:0110531
name: autosomal recessive nonsyndromic deafness 85
def: "An autosomal recessive nonsyndromic deafness that has_material_basis_in variation in the chromosome region 17p12-q11.2." [url:https\://www.ncbi.nlm.nih.gov/pubmed/19888295]
synonym: "autosomal recessive deafness 85" EXACT []
synonym: "DFNB85" EXACT []
xref: ICD10CM:H90.3
xref: OMIM:613392
is_a: DOID:0050565 ! autosomal recessive nonsyndromic deafness

[Term]
id: DOID:0110532
name: autosomal recessive nonsyndromic deafness 86
def: "An autosomal recessive nonsyndromic deafness that has_material_basis_in mutation in the TBC1D24 gene on chromosome 16p13." [url:https\://www.ncbi.nlm.nih.gov/pubmed/24387994]
synonym: "autosomal recessive deafness 86" EXACT []
synonym: "DFNB86" EXACT []
xref: ICD10CM:H90.3
xref: OMIM:614617
is_a: DOID:0050565 ! autosomal recessive nonsyndromic deafness

[Term]
id: DOID:0110533
name: autosomal recessive nonsyndromic deafness 88
def: "An autosomal recessive nonsyndromic deafness that has_material_basis_in mutation in the ELMOD3 gene on chromosome 2p11." [url:https\://www.ncbi.nlm.nih.gov/pubmed/24039609]
synonym: "autosomal recessive deafness 88" EXACT []
synonym: "DFNB88" EXACT []
xref: ICD10CM:H90.3
xref: OMIM:615429
is_a: DOID:0050565 ! autosomal recessive nonsyndromic deafness

[Term]
id: DOID:0110534
name: autosomal recessive nonsyndromic deafness 89
def: "An autosomal recessive nonsyndromic deafness that has_material_basis_in mutation in the KARS gene on chromosome 16q23." [url:https\://www.ncbi.nlm.nih.gov/pubmed/23768514]
synonym: "autosomal recessive deafness 89" EXACT []
synonym: "DFNB89" EXACT []
xref: ICD10CM:H90.3
xref: OMIM:613916
is_a: DOID:0050565 ! autosomal recessive nonsyndromic deafness

[Term]
id: DOID:0110535
name: autosomal recessive nonsyndromic deafness 9
def: "An autosomal recessive nonsyndromic deafness that is characterized by prelingual onset with usually severe to profound, stable hearing loss and has_material_basis_in mutation in the OTOF gene on chromosome 2p23." [url:https\://www.ncbi.nlm.nih.gov/pubmed/10192385]
synonym: "autosomal recessive deafness 9" EXACT []
synonym: "DFNB9" EXACT []
synonym: "neurosensory nonsyndromic recessive deafness 9" EXACT []
synonym: "NRSD9" EXACT []
xref: ICD10CM:H90.3
xref: OMIM:601071
is_a: DOID:0050565 ! autosomal recessive nonsyndromic deafness

[Term]
id: DOID:0110536
name: autosomal recessive nonsyndromic deafness 91
def: "An autosomal recessive nonsyndromic deafness that has_material_basis_in mutation in the SERPINB6 gene on chromosome 6p25." [url:https\://www.ncbi.nlm.nih.gov/pubmed/20451170]
synonym: "autosomal recessive deafness 91" EXACT []
synonym: "DFNB91" EXACT []
xref: ICD10CM:H90.3
xref: OMIM:613453
is_a: DOID:0050565 ! autosomal recessive nonsyndromic deafness

[Term]
id: DOID:0110537
name: autosomal recessive nonsyndromic deafness 93
def: "An autosomal recessive nonsyndromic deafness that has_material_basis_in mutation in the CABP2 gene on chromosome 11q13." [url:https\://www.ncbi.nlm.nih.gov/pubmed/22981119]
synonym: "autosomal recessive deafness 93" EXACT []
synonym: "DFNB93" EXACT []
xref: ICD10CM:H90.3
xref: OMIM:614899
is_a: DOID:0050565 ! autosomal recessive nonsyndromic deafness

[Term]
id: DOID:0110538
name: autosomal recessive nonsyndromic deafness 96
def: "An autosomal recessive nonsyndromic deafness that has_material_basis_in variation in the chromosome region 1p36.31-p36.13." [url:https\://www.ncbi.nlm.nih.gov/pubmed/21937999]
synonym: "autosomal recessive deafness 96" EXACT []
synonym: "DFNB96" EXACT []
xref: ICD10CM:H90.3
xref: OMIM:614414
is_a: DOID:0050565 ! autosomal recessive nonsyndromic deafness

[Term]
id: DOID:0110539
name: autosomal recessive nonsyndromic deafness 97
def: "An autosomal recessive nonsyndromic deafness that has_material_basis_in mutation in the MET gene on chromosome 7q31." [url:https\://www.ncbi.nlm.nih.gov/pubmed/25941349]
synonym: "autosomal recessive deafness 97" EXACT []
synonym: "DFNB97" EXACT []
xref: ICD10CM:H90.3
xref: OMIM:616705
is_a: DOID:0050565 ! autosomal recessive nonsyndromic deafness

[Term]
id: DOID:0110540
name: autosomal recessive nonsyndromic deafness 98
def: "An autosomal recessive nonsyndromic deafness that has_material_basis_in mutation in the TSPEAR gene on chromosome 21q22." [url:https\://www.ncbi.nlm.nih.gov/pubmed/22678063]
synonym: "autosomal recessive deafness 98" EXACT []
synonym: "DFNB98" EXACT []
xref: ICD10CM:H90.3
xref: OMIM:614861
is_a: DOID:0050565 ! autosomal recessive nonsyndromic deafness

[Term]
id: DOID:0110541
name: autosomal dominant nonsyndromic deafness 1
def: "An autosomal dominant nonsyndromic deafness that is characterized by low frequency progressive hearing loss and has_material_basis_in mutation in the DIAPH1 gene on chromosome 5q31." [url:https\://www.ncbi.nlm.nih.gov/pubmed/9360932]
synonym: "autosomal dominant deafness 1" EXACT []
synonym: "autosomal dominant deafness 1, with or without thrombocytopenia" EXACT []
synonym: "DFNA1" EXACT []
synonym: "hereditary low frequency hearing loss 1" EXACT []
synonym: "Konigsmark syndrome" EXACT []
synonym: "LFHL1" EXACT []
xref: ICD10CM:H90.3
xref: OMIM:124900
is_a: DOID:0050564 ! autosomal dominant nonsyndromic deafness

[Term]
id: DOID:0110542
name: autosomal dominant nonsyndromic deafness 10
def: "An autosomal dominant nonsyndromic deafness that is characterized by postlingual onset in the third or forth decade of life with a flat or gently downsloping audioprofiles and has_material_basis_in mutation in the EYA4 gene on chromosome 6q23." [url:https\://www.ncbi.nlm.nih.gov/pubmed/11159937]
synonym: "autosomal dominant deafness 10" EXACT []
synonym: "DFNA10" EXACT []
xref: ICD10CM:H90.3
xref: OMIM:601316
is_a: DOID:0050564 ! autosomal dominant nonsyndromic deafness

[Term]
id: DOID:0110543
name: autosomal dominant nonsyndromic deafness 11
def: "An autosomal dominant nonsyndromic deafness that is characterized by postlingual onset in the first decade of life with a flat or gently downsloping audioprofiles and has_material_basis_in mutation in the MYO7A gene on chromosome 11q13." [url:https\://www.ncbi.nlm.nih.gov/pubmed/9354784]
synonym: "autosomal dominant deafness 11" EXACT []
synonym: "DFNA11" EXACT []
xref: ICD10CM:H90.3
xref: OMIM:601317
is_a: DOID:0050564 ! autosomal dominant nonsyndromic deafness

[Term]
id: DOID:0110544
name: autosomal dominant nonsyndromic deafness 12
def: "An autosomal dominant nonsyndromic deafness that is characterized by prelingual onset and mid-frequency hearing loss and has_material_basis_in mutation in the TECTA gene on chromosome 11q23." [url:https\://www.ncbi.nlm.nih.gov/pubmed/9590290]
synonym: "autosomal dominant deafness 12" EXACT []
synonym: "autosomal dominant deafness 8" EXACT []
synonym: "DFNA12" EXACT []
synonym: "DFNA8" EXACT []
xref: ICD10CM:H90.3
xref: OMIM:601543
is_a: DOID:0050564 ! autosomal dominant nonsyndromic deafness

[Term]
id: DOID:0110545
name: autosomal dominant nonsyndromic deafness 13
def: "An autosomal dominant nonsyndromic deafness that is characterized by postlingual onset in the second decade of life with mid-frequency hearing loss and has_material_basis_in mutation in the COL11A2 gene on chromosome 6p21." [url:https\://www.ncbi.nlm.nih.gov/pubmed/10581026]
synonym: "autosomal dominant deafness 13" EXACT []
synonym: "DFNA13" EXACT []
xref: ICD10CM:H90.3
xref: OMIM:601868
is_a: DOID:0050564 ! autosomal dominant nonsyndromic deafness

[Term]
id: DOID:0110546
name: autosomal dominant nonsyndromic deafness 15
def: "An autosomal dominant nonsyndromic deafness that is characterized by postlingual onset with high frequency progressive hearing loss and has_material_basis_in mutation in the POU4F3 gene on chromosome 5q32." [url:https\://www.ncbi.nlm.nih.gov/pubmed/9506947]
synonym: "autosomal dominant deafness 15" EXACT []
synonym: "DFNA15" EXACT []
xref: ICD10CM:H90.3
xref: OMIM:602459
is_a: DOID:0050564 ! autosomal dominant nonsyndromic deafness

[Term]
id: DOID:0110547
name: autosomal dominant nonsyndromic deafness 16
def: "An autosomal dominant nonsyndromic deafness that has_material_basis_in variation in the chromosome region 2q23-q24.3." [url:https\://www.ncbi.nlm.nih.gov/pubmed/10364526]
synonym: "autosomal dominant deafness 16" EXACT []
synonym: "DFNA16" EXACT []
xref: ICD10CM:H90.3
xref: OMIM:603964
is_a: DOID:0050564 ! autosomal dominant nonsyndromic deafness

[Term]
id: DOID:0110548
name: autosomal dominant nonsyndromic deafness 17
def: "An autosomal dominant nonsyndromic deafness that is characterized by postlingual onset with high frequency progressive hearing loss and has_material_basis_in mutation in the MYH9 gene on chromosome 22q12." [url:https\://www.ncbi.nlm.nih.gov/pubmed/11023810]
synonym: "autosomal dominant deafness 17" EXACT []
synonym: "DFNA17" EXACT []
xref: ICD10CM:H90.3
xref: OMIM:603622
is_a: DOID:0050564 ! autosomal dominant nonsyndromic deafness

[Term]
id: DOID:0110549
name: autosomal dominant nonsyndromic deafness 18
def: "An autosomal dominant nonsyndromic deafness that has_material_basis_in variation in the chromosome region 3q22." [url:https\://www.ncbi.nlm.nih.gov/pubmed/11313754]
synonym: "autosomal dominant deafness 18" EXACT []
synonym: "DFNA18" EXACT []
xref: ICD10CM:H90.3
xref: OMIM:606012
is_a: DOID:0050564 ! autosomal dominant nonsyndromic deafness

[Term]
id: DOID:0110550
name: autosomal dominant nonsyndromic deafness 20
def: "An autosomal dominant nonsyndromic deafness that is characterized by postlingual onset with high frequency progressive hearing loss and has_material_basis_in mutation in the ACTG1 gene on chromosome 17q25." [url:https\://www.ncbi.nlm.nih.gov/pubmed/13680526]
synonym: "autosomal dominant deafness 20" EXACT []
synonym: "DFNA20" EXACT []
synonym: "DFNA26" EXACT []
xref: ICD10CM:H90.3
xref: OMIM:604717
is_a: DOID:0050564 ! autosomal dominant nonsyndromic deafness

[Term]
id: DOID:0110551
name: autosomal dominant nonsyndromic deafness 21
def: "An autosomal dominant nonsyndromic deafness that has_material_basis_in variation in the chromosome region 6p24.1-p22.3." [url:https\://www.ncbi.nlm.nih.gov/pubmed/10764236]
synonym: "autosomal dominant deafness 21" EXACT []
synonym: "DFNA21" EXACT []
xref: ICD10CM:H90.3
xref: OMIM:607017
is_a: DOID:0050564 ! autosomal dominant nonsyndromic deafness

[Term]
id: DOID:0110552
name: autosomal dominant nonsyndromic deafness 22
def: "An autosomal dominant nonsyndromic deafness that is characterized by postlingual onset with high frequency progressive hearing loss and has_material_basis_in mutation in the MYO6 gene on chromosome 6q14." [url:https\://www.ncbi.nlm.nih.gov/pubmed/11468689]
synonym: "autosomal dominant deafness 22" EXACT []
synonym: "DFNA22" EXACT []
xref: ICD10CM:H90.3
xref: OMIM:606346
is_a: DOID:0050564 ! autosomal dominant nonsyndromic deafness

[Term]
id: DOID:0110553
name: autosomal dominant nonsyndromic deafness 23
def: "An autosomal dominant nonsyndromic deafness that is characterized by prelingual onset with high frequency progressive hearing loss and has_material_basis_in mutation in the SIX1 gene on chromosome 14q23." [url:https\://www.ncbi.nlm.nih.gov/pubmed/15141091]
synonym: "autosomal dominant deafness 23" EXACT []
synonym: "DFNA23" EXACT []
xref: ICD10CM:H90.3
xref: OMIM:605192
is_a: DOID:0050564 ! autosomal dominant nonsyndromic deafness

[Term]
id: DOID:0110554
name: autosomal dominant nonsyndromic deafness 24
def: "An autosomal dominant nonsyndromic deafness that has_material_basis_in variation in the chromosome region 4q35-qter." [url:https\://www.ncbi.nlm.nih.gov/pubmed/10739769]
subset: DO_rare_slim
synonym: "autosomal dominant deafness 24" EXACT []
synonym: "DFNA24" EXACT []
xref: GARD:9166
xref: ICD10CM:H90.3
xref: OMIM:606282
is_a: DOID:0050564 ! autosomal dominant nonsyndromic deafness

[Term]
id: DOID:0110555
name: autosomal dominant nonsyndromic deafness 25
def: "An autosomal dominant nonsyndromic deafness that is characterized by postlingual onset in the second-sixth decade of life with high frequency progressive hearing loss and has_material_basis_in mutation in the SLC17A8 gene on chromosome 12q23." [url:https\://www.ncbi.nlm.nih.gov/pubmed/18674745]
synonym: "autosomal dominant deafness 25" EXACT []
synonym: "DFNA25" EXACT []
xref: ICD10CM:H90.3
xref: OMIM:605583
is_a: DOID:0050564 ! autosomal dominant nonsyndromic deafness

[Term]
id: DOID:0110556
name: autosomal dominant nonsyndromic deafness 27
def: "An autosomal dominant nonsyndromic deafness that has_material_basis_in variation in the chromosome region 4q12-q13.1." [url:https\://www.ncbi.nlm.nih.gov/pubmed/18279434]
synonym: "autosomal dominant deafness 27" EXACT []
synonym: "DFNA27" EXACT []
xref: ICD10CM:H90.3
xref: OMIM:612431
is_a: DOID:0050564 ! autosomal dominant nonsyndromic deafness

[Term]
id: DOID:0110557
name: autosomal dominant nonsyndromic deafness 28
def: "An autosomal dominant nonsyndromic deafness that is characterized by postlingual onset with flat or gently downsloping audioprofiles and has_material_basis_in mutation in the GRHL2 gene on chromosome 8q22." [url:https\://www.ncbi.nlm.nih.gov/pubmed/12393799]
synonym: "autosomal dominant deafness 28" EXACT []
synonym: "DFNA28" EXACT []
xref: ICD10CM:H90.3
xref: OMIM:608641
is_a: DOID:0050564 ! autosomal dominant nonsyndromic deafness

[Term]
id: DOID:0110558
name: autosomal dominant nonsyndromic deafness 2A
def: "An autosomal dominant nonsyndromic deafness that is characterized by high frequency progressive hearing loss and has_material_basis_in mutation in the KCNQ4 gene on chromosome 1p34.2." [url:https\://www.ncbi.nlm.nih.gov/pubmed/10025409]
synonym: "autosomal dominant deafness 2A" EXACT []
synonym: "DFNA2A" EXACT []
xref: ICD10CM:H90.3
xref: OMIM:600101
is_a: DOID:0050564 ! autosomal dominant nonsyndromic deafness

[Term]
id: DOID:0110559
name: autosomal dominant nonsyndromic deafness 2B
def: "An autosomal dominant nonsyndromic deafness that is characterized postlingual onset in the fourth decade of life with by high frequency progressive hearing loss and has_material_basis_in mutation in the GJB3 gene on chromosome 1p34.3." [url:https\://www.ncbi.nlm.nih.gov/pubmed/9843210]
synonym: "autosomal dominant deafness 2B" EXACT []
synonym: "DFNA2B" EXACT []
xref: ICD10CM:H90.3
xref: OMIM:612644
is_a: DOID:0050564 ! autosomal dominant nonsyndromic deafness

[Term]
id: DOID:0110560
name: autosomal dominant nonsyndromic deafness 30
def: "An autosomal dominant nonsyndromic deafness that has_material_basis_in variation in the chromosome region 15q25-q26." [url:https\://www.ncbi.nlm.nih.gov/pubmed/11571554]
synonym: "autosomal dominant deafness 30" EXACT []
synonym: "DFNA30" EXACT []
xref: ICD10CM:H90.3
xref: OMIM:606451
is_a: DOID:0050564 ! autosomal dominant nonsyndromic deafness

[Term]
id: DOID:0110561
name: autosomal dominant nonsyndromic deafness 31
def: "An autosomal dominant nonsyndromic deafness that has_material_basis_in variation in the chromosome region 6p21.3." [url:https\://www.ncbi.nlm.nih.gov/pubmed/11559344]
synonym: "autosomal dominant deafness 31" EXACT []
synonym: "DFNA31" EXACT []
xref: ICD10CM:H90.3
xref: OMIM:608645
is_a: DOID:0050564 ! autosomal dominant nonsyndromic deafness

[Term]
id: DOID:0110562
name: autosomal dominant nonsyndromic deafness 33
def: "An autosomal dominant nonsyndromic deafness that has_material_basis_in variation in the chromosome region 13q34." [url:https\://www.ncbi.nlm.nih.gov/pubmed/19183916]
synonym: "autosomal dominant deafness 33" EXACT []
synonym: "DFNA33" EXACT []
xref: ICD10CM:H90.3
xref: OMIM:614211
is_a: DOID:0050564 ! autosomal dominant nonsyndromic deafness

[Term]
id: DOID:0110563
name: autosomal dominant nonsyndromic deafness 36
def: "An autosomal dominant nonsyndromic deafness that is characterized by postlingual onset with flat or gently downsloping audioprofiles and has_material_basis_in mutation in the TMC1 gene on chromosome 9q21." [url:https\://www.ncbi.nlm.nih.gov/pubmed/11850618]
synonym: "autosomal dominant deafness 36" EXACT []
synonym: "DFNA36" EXACT []
xref: ICD10CM:H90.3
xref: OMIM:606705
is_a: DOID:0050564 ! autosomal dominant nonsyndromic deafness

[Term]
id: DOID:0110564
name: autosomal dominant nonsyndromic deafness 3A
def: "An autosomal dominant nonsyndromic deafness that is characterized by prelingual, high frequency hearing loss and has_material_basis_in mutation in the GJB2 gene on chromosome 13q12." [url:https\://www.ncbi.nlm.nih.gov/pubmed/9139825]
synonym: "autosomal dominant deafness 3A" EXACT []
synonym: "DFNA3A" EXACT []
xref: ICD10CM:H90.3
xref: OMIM:601544
is_a: DOID:0050564 ! autosomal dominant nonsyndromic deafness

[Term]
id: DOID:0110565
name: autosomal dominant nonsyndromic deafness 3B
def: "An autosomal dominant nonsyndromic deafness that has_material_basis_in mutation in the GJB6 gene on chromosome 13q12." [url:https\://www.ncbi.nlm.nih.gov/pubmed/10471490]
synonym: "autosomal dominant deafness 3B" EXACT []
synonym: "DFNA3B" EXACT []
xref: ICD10CM:H90.3
xref: OMIM:612643
is_a: DOID:0050564 ! autosomal dominant nonsyndromic deafness

[Term]
id: DOID:0110566
name: autosomal dominant nonsyndromic deafness 40
def: "An autosomal dominant nonsyndromic deafness that has_material_basis_in mutation in the CRYM gene on chromosome 16p12." [url:https\://www.ncbi.nlm.nih.gov/pubmed/12471561]
synonym: "autosomal dominant deafness 40" EXACT []
synonym: "DFNA40" EXACT []
xref: ICD10CM:H90.3
xref: OMIM:616357
is_a: DOID:0050564 ! autosomal dominant nonsyndromic deafness

[Term]
id: DOID:0110567
name: autosomal dominant nonsyndromic deafness 41
def: "An autosomal dominant nonsyndromic deafness that is characterized by postlingual onset with flat progressive hearing loss and has_material_basis_in autosomal dominant inheritance of heterozygous mutation in the purinergic receptor P2X 2 gene (P2RX2) on chromosome 12q24." [url:https\://www.ncbi.nlm.nih.gov/pubmed/24211385, url:https\://www.omim.org/entry/608224]
synonym: "autosomal dominant deafness 41" EXACT []
synonym: "DFNA41" EXACT []
xref: ICD10CM:H90.3
xref: OMIM:608224
is_a: DOID:0050564 ! autosomal dominant nonsyndromic deafness

[Term]
id: DOID:0110568
name: autosomal dominant nonsyndromic deafness 43
def: "An autosomal dominant nonsyndromic deafness that has_material_basis_in variation in the chromosome region 2p12." [url:https\://www.ncbi.nlm.nih.gov/pubmed/12676899]
synonym: "autosomal dominant deafness 43" EXACT []
synonym: "DFNA43" EXACT []
xref: ICD10CM:H90.3
xref: OMIM:608394
is_a: DOID:0050564 ! autosomal dominant nonsyndromic deafness

[Term]
id: DOID:0110569
name: autosomal dominant nonsyndromic deafness 44
def: "An autosomal dominant nonsyndromic deafness that is characterized postlingual onset with low to mild frequency progressive hearing loss and has_material_basis_in mutation in the CCDC50 gene on chromosome 3q28." [url:https\://www.ncbi.nlm.nih.gov/pubmed/17503326]
synonym: "autosomal dominant deafness 44" EXACT []
synonym: "DFNA44" EXACT []
xref: ICD10CM:H90.3
xref: OMIM:607453
is_a: DOID:0050564 ! autosomal dominant nonsyndromic deafness

[Term]
id: DOID:0110570
name: autosomal dominant nonsyndromic deafness 47
def: "An autosomal dominant nonsyndromic deafness that has_material_basis_in variation in the chromosome region 9p22-p21." [url:https\://www.ncbi.nlm.nih.gov/pubmed/12634859]
synonym: "autosomal dominant deafness 47" EXACT []
synonym: "DFNA47" EXACT []
xref: ICD10CM:H90.3
xref: OMIM:608652
is_a: DOID:0050564 ! autosomal dominant nonsyndromic deafness

[Term]
id: DOID:0110571
name: autosomal dominant nonsyndromic deafness 48
def: "An autosomal dominant nonsyndromic deafness that is characterized by postlingual onset with progressive hearing loss and has_material_basis_in variation in the chromosome region 12q13-q14." [url:https\://www.ncbi.nlm.nih.gov/pubmed/12736868]
synonym: "autosomal dominant deafness 48" EXACT []
synonym: "DFNA48" EXACT []
xref: ICD10CM:H90.3
xref: OMIM:607841
is_a: DOID:0050564 ! autosomal dominant nonsyndromic deafness

[Term]
id: DOID:0110572
name: autosomal dominant nonsyndromic deafness 49
def: "An autosomal dominant nonsyndromic deafness that is characterized by moderate loss for low and mid frequencies and mild loss for high frequencies and has_material_basis_in variation in the chromosome region 1q21-q23." [url:https\://www.ncbi.nlm.nih.gov/pubmed/14627674]
synonym: "autosomal dominant deafness 49" EXACT []
synonym: "DFNA49" EXACT []
xref: ICD10CM:H90.3
xref: OMIM:608372
is_a: DOID:0050564 ! autosomal dominant nonsyndromic deafness

[Term]
id: DOID:0110573
name: autosomal dominant nonsyndromic deafness 4A
def: "An autosomal dominant nonsyndromic deafness that is characterized by postlingual onset with flat or gently sloping hearing audioprofiles and has_material_basis_in mutation in the MYH14 gene on chromosome 19q13.33." [url:https\://www.ncbi.nlm.nih.gov/pubmed/15015131]
synonym: "autosomal dominant deafness 4A" EXACT []
synonym: "DFNA4A" EXACT []
xref: ICD10CM:H90.3
xref: OMIM:600652
is_a: DOID:0050564 ! autosomal dominant nonsyndromic deafness

[Term]
id: DOID:0110574
name: autosomal dominant nonsyndromic deafness 4B
def: "An autosomal dominant nonsyndromic deafness that has_material_basis_in mutation in the CEACAM16 gene on chromosome 19q13." [url:https\://www.ncbi.nlm.nih.gov/pubmed/21368133]
synonym: "autosomal dominant deafness 4B" EXACT []
synonym: "DFNA4B" EXACT []
xref: ICD10CM:H90.3
xref: OMIM:614614
is_a: DOID:0050564 ! autosomal dominant nonsyndromic deafness

[Term]
id: DOID:0110575
name: autosomal dominant nonsyndromic deafness 5
def: "An autosomal dominant nonsyndromic deafness that is characterized by postlingual onset in the first decade of life and high frequency progressive hearing loss, and has_material_basis_in heterozygous mutation in the gasdermin E (GSDME) gene on chromosome 7p15." [url:https\://ghr.nlm.nih.gov/condition/nonsyndromic-hearing-loss, url:https\://www.ncbi.nlm.nih.gov/pubmed/29849037, url:https\://www.omim.org/entry/600994]
synonym: "autosomal dominant deafness 5" EXACT []
synonym: "DFNA5" EXACT []
xref: ICD10CM:H90.3
xref: OMIM:600994
is_a: DOID:0050564 ! autosomal dominant nonsyndromic deafness

[Term]
id: DOID:0110576
name: autosomal dominant nonsyndromic deafness 50
def: "An autosomal dominant nonsyndromic deafness that is characterized postlingual onset in the second decade of life with flat progressive hearing loss and has_material_basis_in mutation in the MIRN96 gene on chromosome 7q32." [url:https\://www.ncbi.nlm.nih.gov/pubmed/19363479]
synonym: "autosomal dominant deafness 50" EXACT []
synonym: "DFNA50" EXACT []
xref: ICD10CM:H90.3
xref: OMIM:613074
is_a: DOID:0050564 ! autosomal dominant nonsyndromic deafness

[Term]
id: DOID:0110577
name: autosomal dominant nonsyndromic deafness 51
def: "An autosomal dominant nonsyndromic deafness that is characterized by postlingual onset in the fourth decade of life with high frequency progressive hearing loss and has_material_basis_in a 269-kb duplication of chromosome 9q21.11 involving the TJP2 and FAM189A2 genes." [url:https\://www.ncbi.nlm.nih.gov/pubmed/20602916]
synonym: "autosomal dominant deafness 51" EXACT []
synonym: "chromosome 9q21.11 duplication syndrome" EXACT []
synonym: "DFNA51" EXACT []
xref: ICD10CM:H90.3
xref: OMIM:613558
is_a: DOID:0050564 ! autosomal dominant nonsyndromic deafness
is_a: DOID:0060429 ! chromosomal duplication syndrome

[Term]
id: DOID:0110578
name: autosomal dominant nonsyndromic deafness 52
def: "An autosomal dominant nonsyndromic deafness that has_material_basis_in variation in the chromosome region 5q31.1-q32." [url:https\://www.ncbi.nlm.nih.gov/pubmed/18312703]
synonym: "autosomal dominant deafness 52" EXACT []
synonym: "DFNA52" EXACT []
xref: ICD10CM:H90.3
xref: OMIM:607683
is_a: DOID:0050564 ! autosomal dominant nonsyndromic deafness

[Term]
id: DOID:0110579
name: autosomal dominant nonsyndromic deafness 53
def: "An autosomal dominant nonsyndromic deafness that has_material_basis_in variation in the chromosome region 14q11.2-q12." [url:https\://www.ncbi.nlm.nih.gov/pubmed/15958501]
subset: DO_rare_slim
synonym: "autosomal dominant deafness 53" EXACT []
synonym: "DFNA53" EXACT []
xref: GARD:9934
xref: ICD10CM:H90.3
xref: OMIM:609965
is_a: DOID:0050564 ! autosomal dominant nonsyndromic deafness

[Term]
id: DOID:0110580
name: autosomal dominant nonsyndromic deafness 54
def: "An autosomal dominant nonsyndromic deafness that has_material_basis_in variation in the chromosome region 5q31." [url:https\://www.ncbi.nlm.nih.gov/pubmed/15490091]
synonym: "autosomal dominant deafness 54" EXACT []
synonym: "DFNA54" EXACT []
xref: ICD10CM:H90.3
xref: OMIM:615649
is_a: DOID:0050564 ! autosomal dominant nonsyndromic deafness

[Term]
id: DOID:0110581
name: autosomal dominant nonsyndromic deafness 56
def: "An autosomal dominant nonsyndromic deafness that has_material_basis_in mutation in the TNC gene on chromosome 9q33." [url:https\://www.ncbi.nlm.nih.gov/pubmed/23936043]
synonym: "autosomal dominant deafness 56" EXACT []
synonym: "DFNA56" EXACT []
xref: ICD10CM:H90.3
xref: OMIM:615629
is_a: DOID:0050564 ! autosomal dominant nonsyndromic deafness

[Term]
id: DOID:0110582
name: autosomal dominant nonsyndromic deafness 58
def: "An autosomal dominant nonsyndromic deafness that has_material_basis_in variation in the chromosome region 2p21-p12." [url:https\://www.ncbi.nlm.nih.gov/pubmed/19159392]
synonym: "autosomal dominant deafness 58" EXACT []
synonym: "DFNA58" EXACT []
xref: ICD10CM:H90.3
xref: OMIM:615654
is_a: DOID:0050564 ! autosomal dominant nonsyndromic deafness

[Term]
id: DOID:0110583
name: autosomal dominant nonsyndromic deafness 59
def: "An autosomal dominant nonsyndromic deafness that has_material_basis_in variation in the chromosome region 11p14.2-q12.3." [url:https\://www.ncbi.nlm.nih.gov/pubmed/19030898]
synonym: "autosomal dominant deafness 59" EXACT []
synonym: "DFNA59" EXACT []
xref: ICD10CM:H90.3
xref: OMIM:612642
is_a: DOID:0050564 ! autosomal dominant nonsyndromic deafness

[Term]
id: DOID:0110584
name: autosomal dominant nonsyndromic deafness 6
def: "An autosomal dominant nonsyndromic deafness that is characterized by prelingual onset and low frequency progressive hearing loss and has_material_basis_in mutation in the WFS1 gene on chromosome 4p16." [url:https\://www.ncbi.nlm.nih.gov/pubmed/11709537, url:https\://www.ncbi.nlm.nih.gov/pubmed/11709538]
synonym: "autosomal dominant deafness 14" EXACT []
synonym: "autosomal dominant deafness 38" EXACT []
synonym: "autosomal dominant deafness 6" EXACT []
synonym: "DFNA14" EXACT []
synonym: "DFNA38" EXACT []
synonym: "DFNA6" EXACT []
xref: ICD10CM:H90.3
xref: OMIM:600965
is_a: DOID:0050564 ! autosomal dominant nonsyndromic deafness

[Term]
id: DOID:0110585
name: autosomal dominant nonsyndromic deafness 64
def: "An autosomal dominant nonsyndromic deafness that has_material_basis_in mutation in the DIABLO gene on chromosome 12q24." [url:https\://www.ncbi.nlm.nih.gov/pubmed/21722859]
synonym: "autosomal dominant deafness 64" EXACT []
synonym: "DFNA64" EXACT []
xref: ICD10CM:H90.3
xref: OMIM:614152
is_a: DOID:0050564 ! autosomal dominant nonsyndromic deafness

[Term]
id: DOID:0110586
name: autosomal dominant nonsyndromic deafness 65
def: "An autosomal dominant nonsyndromic deafness that has_material_basis_in mutation in the TBC1D24 gene on chromosome 16p13." [url:https\://www.ncbi.nlm.nih.gov/pubmed/24729539, url:https\://www.ncbi.nlm.nih.gov/pubmed/24729547]
synonym: "autosomal dominant deafness 65" EXACT []
synonym: "DFNA65" EXACT []
xref: ICD10CM:H90.3
xref: OMIM:616044
is_a: DOID:0050564 ! autosomal dominant nonsyndromic deafness

[Term]
id: DOID:0110587
name: autosomal dominant nonsyndromic deafness 66
def: "An autosomal dominant nonsyndromic deafness that has_material_basis_in mutation in the CD164 gene on chromosome 6q21." [url:https\://www.ncbi.nlm.nih.gov/pubmed/26197441]
synonym: "autosomal dominant deafness 66" EXACT []
synonym: "DFNA66" EXACT []
xref: ICD10CM:H90.3
xref: OMIM:616969
is_a: DOID:0050564 ! autosomal dominant nonsyndromic deafness

[Term]
id: DOID:0110588
name: autosomal dominant nonsyndromic deafness 67
def: "An autosomal dominant nonsyndromic deafness that has_material_basis_in mutation in the OSBPL2 gene on chromosome 20q13." [url:https\://www.ncbi.nlm.nih.gov/pubmed/25077649]
synonym: "autosomal dominant deafness 67" EXACT []
synonym: "DFNA67" EXACT []
xref: ICD10CM:H90.3
xref: OMIM:616340
is_a: DOID:0050564 ! autosomal dominant nonsyndromic deafness

[Term]
id: DOID:0110589
name: autosomal dominant nonsyndromic deafness 68
def: "An autosomal dominant nonsyndromic deafness that has_material_basis_in mutation in the HOMER2 gene on chromosome 15q25." [url:https\://www.ncbi.nlm.nih.gov/pubmed/25816005]
synonym: "autosomal dominant deafness 68" EXACT []
synonym: "DFNA68" EXACT []
xref: ICD10CM:H90.3
xref: OMIM:616707
is_a: DOID:0050564 ! autosomal dominant nonsyndromic deafness

[Term]
id: DOID:0110590
name: autosomal dominant nonsyndromic deafness 69
def: "An autosomal dominant nonsyndromic deafness that has_material_basis_in mutation in the KITLG gene on chromosome 12q21." [url:https\://www.ncbi.nlm.nih.gov/pubmed/26522471]
synonym: "autosomal dominant deafness 69" EXACT []
synonym: "DCUA" EXACT []
synonym: "DFNA69" EXACT []
synonym: "unilateral or asymmetric congenital deafness" EXACT []
xref: ICD10CM:H90.3
xref: OMIM:616697
is_a: DOID:0050564 ! autosomal dominant nonsyndromic deafness

[Term]
id: DOID:0110591
name: autosomal dominant nonsyndromic deafness 7
def: "An autosomal dominant nonsyndromic deafness that is characterized by progressive high-tone hearing loss and has_material_basis_in variation in the chromosome region 1q21-q23." [url:https\://www.ncbi.nlm.nih.gov/pubmed/8842739]
synonym: "autosomal dominant deafness 7" EXACT []
synonym: "DFNA7" EXACT []
xref: ICD10CM:H90.3
xref: OMIM:601412
is_a: DOID:0050564 ! autosomal dominant nonsyndromic deafness

[Term]
id: DOID:0110592
name: autosomal dominant nonsyndromic deafness 70
def: "An autosomal dominant nonsyndromic deafness that has_material_basis_in mutation in the MCM2 gene on chromosome 3q21." [url:https\://www.ncbi.nlm.nih.gov/pubmed/26196677]
synonym: "autosomal dominant deafness 70" EXACT []
synonym: "DFNA70" EXACT []
xref: ICD10CM:H90.3
xref: OMIM:616968
is_a: DOID:0050564 ! autosomal dominant nonsyndromic deafness

[Term]
id: DOID:0110593
name: autosomal dominant nonsyndromic deafness 9
def: "An autosomal dominant nonsyndromic deafness that is characterized by postlingual onset in the second decade with high frequency progressive hearing loss and has_material_basis_in mutation in the COCH gene on chromosome 14q12." [url:https\://www.ncbi.nlm.nih.gov/pubmed/9806553]
synonym: "autosomal dominant deafness 9" EXACT []
synonym: "DFNA9" EXACT []
xref: ICD10CM:H90.3
xref: OMIM:601369
is_a: DOID:0050564 ! autosomal dominant nonsyndromic deafness

[Term]
id: DOID:0110594
name: primary ciliary dyskinesia 1
def: "A primary ciliary dyskinesia that is characterized by autosomal recessive inheritance with outer dynein arm defect and in about half of patients situs inversus and has_material_basis_in compound heterozygous mutation in the DNAI1 gene on chromosome 9p13." [url:https\://www.ncbi.nlm.nih.gov/pubmed/10577904, url:https\://www.ncbi.nlm.nih.gov/pubmed/26998415]
synonym: "CILD1" EXACT []
synonym: "primary ciliary dyskinesia 1 with or without situs inversus" EXACT []
xref: ICD10CM:Q34.8
xref: OMIM:244400
is_a: DOID:9562 ! primary ciliary dyskinesia

[Term]
id: DOID:0110595
name: Stromme syndrome
def: "A primary ciliary dyskinesia that is characterized by autosomal recessive inheritance and ciliopathy with some type of intestinal atresia, variable ocular abnormalities, microcephaly, and has_material_basis_in compound heterozygous mutation in the CENPF gene on chromosome 1q41." [url:https\://www.ncbi.nlm.nih.gov/pubmed/25564561]
synonym: "apple peel syndrome with microcephaly and ocular anomalies" EXACT []
synonym: "CILD31" EXACT []
synonym: "jejunal atresia with microcephaly and ocular anomalies" EXACT []
synonym: "lethal fetal brain malformation-duodenal atresia-bilateral renal hypoplasia syndrome" EXACT []
synonym: "primary ciliary dyskinesia 31" EXACT []
xref: ICD10CM:Q87.8
xref: OMIM:243605
is_a: DOID:9562 ! primary ciliary dyskinesia

[Term]
id: DOID:0110596
name: primary ciliary dyskinesia 21
def: "A primary ciliary dyskinesia that is characterized by autosomal recessive inheritance with a missing Nexin link, infantile onset of chronic sinopulmonary infections, and has_material_basis_in homozygous mutation in the DRC1 gene on chromosome 2p23." [url:https\://www.ncbi.nlm.nih.gov/pubmed/23354437, url:https\://www.ncbi.nlm.nih.gov/pubmed/26998415]
synonym: "CILD21" EXACT []
synonym: "primary ciliary dyskinesia 21 without situs inversus" EXACT []
xref: ICD10CM:Q34.8
xref: OMIM:615294
is_a: DOID:9562 ! primary ciliary dyskinesia

[Term]
id: DOID:0110597
name: primary ciliary dyskinesia 22
def: "A primary ciliary dyskinesia that is characterized by autosomal recessive inheritance with outer and inner dynein arm defect, recurrent respiratory infections, persistent rhinosinusitis, otitis media, chronic cough, variable presence of situs abnormalities, and has_material_basis_in homozygous or compound heterozygous mutation in the ZMYND10 gene on chromosome 3p21." [url:https\://www.ncbi.nlm.nih.gov/pubmed/23891469, url:https\://www.ncbi.nlm.nih.gov/pubmed/23891471]
synonym: "CILD22" EXACT []
synonym: "primary ciliary dyskinesia 22 with or without situs inversus" EXACT []
xref: ICD10CM:Q34.8
xref: OMIM:615444
is_a: DOID:9562 ! primary ciliary dyskinesia

[Term]
id: DOID:0110598
name: primary ciliary dyskinesia 14
def: "A primary ciliary dyskinesia that is characterized by autosomal recessive inheritance with inner dynein arm defect and axonemal disorganization, chronic upper and lower airway infections, and has_material_basis_in homozygous or compound heterozygous mutation in the CCDC39 gene on chromosome 3q26." [url:https\://www.ncbi.nlm.nih.gov/pubmed/21131972, url:https\://www.ncbi.nlm.nih.gov/pubmed/26998415]
synonym: "CILD14" EXACT []
synonym: "primary ciliary dyskinesia 14 with or without situs inversus" EXACT []
xref: ICD10CM:Q34.8
xref: OMIM:613807
is_a: DOID:9562 ! primary ciliary dyskinesia

[Term]
id: DOID:0110599
name: primary ciliary dyskinesia 3
def: "A primary ciliary dyskinesia that is characterized by autosomal recessive inheritance with outer dynein arm defect, ciliary akinesia and variable occurence of situs inversus and has_material_basis_in homozygous or compound heterozygous mutation in the DNAH5 gene on chromosome 5p15." [url:https\://www.ncbi.nlm.nih.gov/pubmed/11788826, url:https\://www.ncbi.nlm.nih.gov/pubmed/26998415]
synonym: "CILD3" EXACT []
synonym: "primary ciliary dyskinesia 3 with or without situs inversus" EXACT []
xref: ICD10CM:Q34.8
xref: OMIM:608644
is_a: DOID:9562 ! primary ciliary dyskinesia

[Term]
id: DOID:0110600
name: primary ciliary dyskinesia 29
def: "A primary ciliary dyskinesia that is characterized by autosomal recessive inheritance with oligocilia and early childhood onset of recurrent respiratory infections, and has_material_basis_in homozygous or compound heterozygous mutation in the CCNO gene on chromosome 5p15." [url:https\://www.ncbi.nlm.nih.gov/pubmed/24747639, url:https\://www.ncbi.nlm.nih.gov/pubmed/26998415]
synonym: "CILD29" EXACT []
synonym: "primary ciliary dyskinesia 29 without situs inversus" EXACT []
xref: ICD10CM:Q34.8
xref: OMIM:615872
is_a: DOID:9562 ! primary ciliary dyskinesia

[Term]
id: DOID:0110601
name: primary ciliary dyskinesia 12
def: "A primary ciliary dyskinesia that is characterized by reduced exercise tolerance, chronic wet cough, recurrent respiratory infections, bronchiectasis, and nasal symptoms, and has_material_basis_in homozygous mutation in the RSPH9 gene on chromosome 6p21." [url:https\://www.ncbi.nlm.nih.gov/pubmed/19200523]
synonym: "CILD12" EXACT []
synonym: "primary ciliary dyskinesia 12 without situs inversus" EXACT []
xref: ICD10CM:Q34.8
xref: OMIM:612650
is_a: DOID:9562 ! primary ciliary dyskinesia

[Term]
id: DOID:0110602
name: primary ciliary dyskinesia 11
def: "A primary ciliary dyskinesia that is characterized by reduced exercise tolerance, chronic wet cough, recurrent respiratory infections, bronchiectasis, nasal symptoms, ear obstruction with consequent hearing problems, low weight, and short stature, and has_material_basis_in homozygous or compound heterozygous mutation in the RSPH4A gene on chromosome 6q22." [url:https\://www.ncbi.nlm.nih.gov/pubmed/19200523]
synonym: "CILD11" EXACT []
synonym: "primary ciliary dyskinesia 11 without situs inversus" EXACT []
xref: ICD10CM:Q34.8
xref: OMIM:612649
is_a: DOID:9562 ! primary ciliary dyskinesia

[Term]
id: DOID:0110603
name: primary ciliary dyskinesia 32
def: "A primary ciliary dyskinesia that is characterized by autosomal recessive inheritance with near absence of radial spokes, respiratory distress in term neonates, impaired mucociliary clearance, chronic respiratory infections, bronchiectasis, and infertility and has_material_basis_in homozygous or compound heterozygous mutation in the RSPH3 gene on chromosome 6q25." [url:https\://www.ncbi.nlm.nih.gov/pubmed/26073779]
synonym: "CILD32" EXACT []
synonym: "primary ciliary dyskinesia 32 without situs inversus" EXACT []
xref: ICD10CM:Q34.8
xref: OMIM:616481
is_a: DOID:9562 ! primary ciliary dyskinesia

[Term]
id: DOID:0110604
name: primary ciliary dyskinesia 18
def: "A primary ciliary dyskinesia that is characterized by autosomal recessive inheritance with outer and inner dynein arm defect, early infantile onset of recurrent sinopulmonary infections, male infertility, and variable occurence of situs inversus and has_material_basis_in homozygous mutation in the HEATR2 gene on chromosome 7p22." [url:https\://www.ncbi.nlm.nih.gov/pubmed/23040496, url:https\://www.ncbi.nlm.nih.gov/pubmed/26998415]
synonym: "CILD18" EXACT []
synonym: "primary ciliary dyskinesia 18 with or without situs inversus" EXACT []
xref: ICD10CM:Q34.8
xref: OMIM:614874
is_a: DOID:9562 ! primary ciliary dyskinesia

[Term]
id: DOID:0110605
name: primary ciliary dyskinesia 7
def: "A primary ciliary dyskinesia that is characterized by autosomal recessive inheritance with chronic respiratory infections, chronic sinusitis, recurrent bronchitis, and pneumonia beginning in infancy or early childhood and has_material_basis_in mutation in the DNAH11 gene on chromosome 7p21." [url:https\://www.ncbi.nlm.nih.gov/pubmed/18022865]
synonym: "CILD7" EXACT []
synonym: "primary ciliary dyskinesia 7 with or without situs inversus" EXACT []
xref: ICD10CM:Q34.8
xref: OMIM:611884
is_a: DOID:9562 ! primary ciliary dyskinesia

[Term]
id: DOID:0110606
name: primary ciliary dyskinesia 6
def: "A primary ciliary dyskinesia that is characterized by partial outer dynein arm defect and has_material_basis_in mutation in the TXNDC3 gene on the chromosome 7p14.1." [url:https\://www.ncbi.nlm.nih.gov/pubmed/17360648, url:https\://www.ncbi.nlm.nih.gov/pubmed/26998415]
synonym: "CILD6" EXACT []
xref: ICD10CM:Q34.8
xref: OMIM:610852
is_a: DOID:9562 ! primary ciliary dyskinesia

[Term]
id: DOID:0110607
name: primary ciliary dyskinesia 28
def: "A primary ciliary dyskinesia that is characterized by autosomal recessive inheritance with outer and inner dynein arm defect, recurrent upper and lower airway disease, bronchiectasis, and decreased fertility and has_material_basis_in homozygous or compound heterozygous mutation in the SPAG1 gene on chromosome 8q22." [url:https\://www.ncbi.nlm.nih.gov/pubmed/24055112, url:https\://www.ncbi.nlm.nih.gov/pubmed/26998415]
synonym: "CILD28" EXACT []
synonym: "primary ciliary dyskinesia 28 with or without situs inversus" EXACT []
xref: ICD10CM:Q34.8
xref: OMIM:615505
is_a: DOID:9562 ! primary ciliary dyskinesia

[Term]
id: DOID:0110608
name: primary ciliary dyskinesia 19
def: "A primary ciliary dyskinesia that is characterized by autosomal recessive inheritance with outer and inner dynein arm defect, chronic sinopulmonary infections, asthenospermia, and immotile cilia and has_material_basis_in homozygous mutation in the LRRC6 gene on chromosome 8q24." [url:https\://www.ncbi.nlm.nih.gov/pubmed/23122589, url:https\://www.ncbi.nlm.nih.gov/pubmed/26998415]
synonym: "CILD19" EXACT []
synonym: "primary ciliary dyskinesia 19 with or without situs inversus" EXACT []
xref: ICD10CM:Q34.8
xref: OMIM:614935
is_a: DOID:9562 ! primary ciliary dyskinesia

[Term]
id: DOID:0110609
name: primary ciliary dyskinesia 23
def: "A primary ciliary dyskinesia that is characterized by autosomal recessive inheritance with outer dynein arm defect, respiratory distress and recurrent upper and lower airway infections, and variable occurence of situs inversus and has_material_basis_in homozygous or compound heterozygous mutation in the ARMC4 gene on chromosome 10p." [url:https\://www.ncbi.nlm.nih.gov/pubmed/23849778, url:https\://www.ncbi.nlm.nih.gov/pubmed/26998415]
synonym: "CILD23" EXACT []
synonym: "primary ciliary dyskinesia 23 with or without situs inversus" EXACT []
xref: ICD10CM:Q34.8
xref: OMIM:615451
is_a: DOID:9562 ! primary ciliary dyskinesia

[Term]
id: DOID:0110610
name: primary ciliary dyskinesia 34
def: "A primary ciliary dyskinesia that is characterized by autosomal recessive inheritance with childhood onset of recurrent sinopulmonary infections and male infertility and has_material_basis_in homozygous mutation in the DNAJB13 gene on chromosome 11q13." [url:https\://www.ncbi.nlm.nih.gov/pubmed/27486783]
synonym: "CILD34" EXACT []
synonym: "primary ciliary dyskinesia 34 without situs inversus" EXACT []
xref: OMIM:617091
is_a: DOID:9562 ! primary ciliary dyskinesia

[Term]
id: DOID:0110611
name: primary ciliary dyskinesia 27
def: "A primary ciliary dyskinesia that is characterized by autosomal recessive inheritance with neonatal respiratory distress, recurrent upper and lower airway disease, and bronchiectasis and has_material_basis_in homozygous mutation in the CCDC65 gene on chromosome 12q13." [url:https\://www.ncbi.nlm.nih.gov/pubmed/24094744]
synonym: "CILD27" EXACT []
synonym: "primary ciliary dyskinesia 27 without situs inversus" EXACT []
xref: ICD10CM:Q34.8
xref: OMIM:615504
is_a: DOID:9562 ! primary ciliary dyskinesia

[Term]
id: DOID:0110612
name: primary ciliary dyskinesia 10
def: "A primary ciliary dyskinesia that is characterized by outer and inner dynein arm absence, chronic otitis media, sinusitis, recurrent pneumonia and variable occurrence of situs inversus and has_material_basis_in homozygous mutation in the KTU gene on chromosome 14q21." [url:https\://www.ncbi.nlm.nih.gov/pubmed/19052621]
synonym: "CILD10" EXACT []
synonym: "primary ciliary dyskinesia 10 with or without situs inversus" EXACT []
xref: ICD10CM:Q34.8
xref: OMIM:612518
is_a: DOID:9562 ! primary ciliary dyskinesia

[Term]
id: DOID:0110613
name: primary ciliary dyskinesia 16
def: "A primary ciliary dyskinesia that is characterized by autosomal recessive inheritance with absence of ciliary outer dynein arms, early infantile onset of respiratory distress, and variable occurrence of situs inversus and has_material_basis_in homozygous mutation in the DNAL1 gene on chromosome 14q24.3." [url:https\://www.ncbi.nlm.nih.gov/pubmed/21496787, url:https\://www.ncbi.nlm.nih.gov/pubmed/26998415]
synonym: "CILD16" EXACT []
synonym: "primary ciliary dyskinesia 16 with or without situs inversus" EXACT []
xref: ICD10CM:Q34.8
xref: OMIM:614017
is_a: DOID:9562 ! primary ciliary dyskinesia

[Term]
id: DOID:0110614
name: primary ciliary dyskinesia 4
def: "A primary ciliary dyskinesia that is characterized by partial absence of the inner dynein arms with variable occurrence of situs inversus and has_material_basis_in variation in the chromosome region 15q13.1-q15.1." [url:https\://www.ncbi.nlm.nih.gov/pubmed/14985390]
synonym: "CILD4" EXACT []
synonym: "primary ciliary dyskinesia 4 with or without situs inversus" EXACT []
xref: ICD10CM:Q34.8
xref: OMIM:608646
is_a: DOID:9562 ! primary ciliary dyskinesia

[Term]
id: DOID:0110615
name: primary ciliary dyskinesia 25
def: "A primary ciliary dyskinesia that is characterized by autosomal recessive inheritance with inner and outer dynein arm defect, recurrent upper and lower airway disease, bronchiectasis, decreased fertility and variable occurence of laterality defects and has_material_basis_in homozygous or compound heterozygous mutation in the DYX1C1 gene on chromosome 15q21." [url:https\://www.ncbi.nlm.nih.gov/pubmed/23872636, url:https\://www.ncbi.nlm.nih.gov/pubmed/26998415]
synonym: "CILD25" EXACT []
synonym: "primary ciliary dyskinesia 25 with or without situs inversus" EXACT []
xref: ICD10CM:Q34.8
xref: OMIM:615482
is_a: DOID:9562 ! primary ciliary dyskinesia

[Term]
id: DOID:0110616
name: primary ciliary dyskinesia 8
def: "A primary ciliary dyskinesia that has_material_basis_in variation in the chromosome region 15q24-q25." [url:https\://www.ncbi.nlm.nih.gov/pubmed/18270537]
synonym: "CILD8" EXACT []
synonym: "primary ciliary dyskinesia 8 with or without situs inversus" EXACT []
xref: ICD10CM:Q34.8
xref: OMIM:612274
is_a: DOID:9562 ! primary ciliary dyskinesia

[Term]
id: DOID:0110617
name: primary ciliary dyskinesia 5
def: "A primary ciliary dyskinesia that is characterized by autosomal recessive inheritance with early onset of a progressive decline in lung function and has_material_basis_in homozygous mutation in the HYDIN gene on chromosome 16q22." [url:https\://www.ncbi.nlm.nih.gov/pubmed/23022101]
synonym: "CILD5" EXACT []
synonym: "primary ciliary dyskinesia 5 without situs inversus" EXACT []
xref: ICD10CM:Q34.8
xref: OMIM:608647
is_a: DOID:9562 ! primary ciliary dyskinesia

[Term]
id: DOID:0110618
name: primary ciliary dyskinesia 13
def: "A primary ciliary dyskinesia that is characterized by inner and outer dynein arm defect, immotile cilia, and variable occurence of laterality defects and has_material_basis_in homozygous or compound heterozygous mutation in the LRRC50 gene on chromosome 16q23-q24." [url:https\://www.ncbi.nlm.nih.gov/pubmed/19944400, url:https\://www.ncbi.nlm.nih.gov/pubmed/26998415]
synonym: "CILD13" EXACT []
synonym: "primary ciliary dyskinesia 13 with or without situs inversus" EXACT []
xref: ICD10CM:Q34.8
xref: OMIM:613193
is_a: DOID:9562 ! primary ciliary dyskinesia

[Term]
id: DOID:0110619
name: primary ciliary dyskinesia 33
def: "A primary ciliary dyskinesia that is characterized by autosomal recessive inheritance with recurrent upper and lower respiratory infections and has_material_basis_in homozygous mutation in the GAS8 gene on chromosome 16q24." [url:https\://www.ncbi.nlm.nih.gov/pubmed/26387594]
synonym: "CILD33" EXACT []
synonym: "primary ciliary dyskinesia 33 without situs inversus" EXACT []
xref: ICD10CM:Q34.8
xref: OMIM:616726
is_a: DOID:9562 ! primary ciliary dyskinesia

[Term]
id: DOID:0110620
name: primary ciliary dyskinesia 35
def: "A primary ciliary dyskinesia that is characterized by autosomal recessive inheritance with absent outer dynein arms, immotile cilia, variable occurence of laterality defects and recurrent upper and lower respiratory infections and has_material_basis_in homozygous mutation in the TTC25 gene on chromosome 17q21." [url:https\://www.ncbi.nlm.nih.gov/pubmed/27486780]
synonym: "CILD35" EXACT []
synonym: "primary ciliary dyskinesia 35 with or without situs inversus" EXACT []
xref: OMIM:617092
is_a: DOID:9562 ! primary ciliary dyskinesia

[Term]
id: DOID:0110621
name: primary ciliary dyskinesia 17
def: "A primary ciliary dyskinesia that is characterized by autosomal recessive inheritance with inner and outer dynein arm defect, early infantile onset of respiratory distress, and variable occurence of laterality defects and has_material_basis_in homozygous mutation in the CCDC103 gene on chromosome 17q21." [url:https\://www.ncbi.nlm.nih.gov/pubmed/22581229, url:https\://www.ncbi.nlm.nih.gov/pubmed/26998415]
synonym: "CILD17" EXACT []
synonym: "primary ciliary dyskinesia 17 with or without situs inversus" EXACT []
xref: ICD10CM:Q34.8
xref: OMIM:614679
is_a: DOID:9562 ! primary ciliary dyskinesia

[Term]
id: DOID:0110622
name: primary ciliary dyskinesia 9
def: "A primary ciliary dyskinesia that is characterized by autosomal recessive inheritance with outer dynein arm defect, neonatal respiratory distress, sinusitis, otitis, bronchiectasis, and variable occurence of laterality defects and has_material_basis_in homozygous mutation in the DNAI2 gene on chromosome 17q25." [url:https\://www.ncbi.nlm.nih.gov/pubmed/18950741, url:https\://www.ncbi.nlm.nih.gov/pubmed/26998415]
synonym: "CILD9" EXACT []
synonym: "primary ciliary dyskinesia 9 with or without situs inversus" EXACT []
xref: ICD10CM:Q34.8
xref: OMIM:612444
is_a: DOID:9562 ! primary ciliary dyskinesia

[Term]
id: DOID:0110623
name: primary ciliary dyskinesia 15
def: "A primary ciliary dyskinesia that is characterized by autosomal recessive inheritance with inner dynein arm defect, axonemal disorganization, recurrent respiratory infections and has_material_basis_in homozygous or compound heterozygous mutation in the CCDC40 gene on chromosome 17q25." [url:https\://www.ncbi.nlm.nih.gov/pubmed/21131974, url:https\://www.ncbi.nlm.nih.gov/pubmed/26998415]
synonym: "CILD15" EXACT []
synonym: "primary ciliary dyskinesia 15 with or without situs inversus" EXACT []
xref: ICD10CM:Q34.8
xref: OMIM:613808
is_a: DOID:9562 ! primary ciliary dyskinesia

[Term]
id: DOID:0110624
name: primary ciliary dyskinesia 30
def: "A primary ciliary dyskinesia that is characterized by autosomal recessive inheritance with outer dynein arm defect, recurrent upper and lower airway disease, bronchiectasis, nasal blockages, polyps, otitis media, and variable occurence of laterality defects and has_material_basis_in homozygous mutation in the CCDC151 gene on chromosome 19p13." [url:https\://www.ncbi.nlm.nih.gov/pubmed/25192045, url:https\://www.ncbi.nlm.nih.gov/pubmed/26998415]
synonym: "CILD30" EXACT []
synonym: "primary ciliary dyskinesia 30 without situs inversus" EXACT []
xref: ICD10CM:Q34.8
xref: OMIM:616037
is_a: DOID:9562 ! primary ciliary dyskinesia

[Term]
id: DOID:0110625
name: primary ciliary dyskinesia 20
def: "A primary ciliary dyskinesia that is characterized by autosomal recessive inheritance with outer dynein arm defect, infantile onset of chronic sinopulmonary infections, and variable occurence of laterality defects and has_material_basis_in homozygous or compound heterozygous mutation in the CCDC114 gene on chromosome 19q13." [url:https\://www.ncbi.nlm.nih.gov/pubmed/23261303, url:https\://www.ncbi.nlm.nih.gov/pubmed/26998415]
synonym: "CILD20" EXACT []
synonym: "primary ciliary dyskinesia 20 with or without situs inversus" EXACT []
xref: ICD10CM:Q34.8
xref: OMIM:615067
is_a: DOID:9562 ! primary ciliary dyskinesia

[Term]
id: DOID:0110626
name: primary ciliary dyskinesia 2
def: "A primary ciliary dyskinesia that is characterized by autosomal recessive inheritance with inner and outer dynein arm defect, otitis media, sinusitis, chronic cough, recurrent respiratory infections, and variable occurence of laterality defects and has_material_basis_in homozygous mutation in the DNAAF3 gene on chromosome 19q13." [url:https\://www.ncbi.nlm.nih.gov/pubmed/22387996, url:https\://www.ncbi.nlm.nih.gov/pubmed/26998415]
synonym: "CILD2" EXACT []
synonym: "primary ciliary dyskinesia 2 with or without situs inversus" EXACT []
xref: ICD10CM:Q34.8
xref: OMIM:606763
is_a: DOID:9562 ! primary ciliary dyskinesia

[Term]
id: DOID:0110627
name: primary ciliary dyskinesia 26
def: "A primary ciliary dyskinesia that is characterized by autosomal recessive inheritance with inner and outer dynein arm defect, neonatal respiratory distress, recurrent upper and lower airway disease, bronchiectasis, and variable occurence of laterality defects and has_material_basis_in homozygous or compound heterozygous mutation in the C21ORF59 gene on chromosome 21q22." [url:https\://www.ncbi.nlm.nih.gov/pubmed/24094744, url:https\://www.ncbi.nlm.nih.gov/pubmed/26998415]
synonym: "CILD26" EXACT []
synonym: "primary ciliary dyskinesia 26 with or without situs inversus" EXACT []
xref: ICD10CM:Q34.8
xref: OMIM:615500
is_a: DOID:9562 ! primary ciliary dyskinesia

[Term]
id: DOID:0110628
name: primary ciliary dyskinesia 24
def: "A primary ciliary dyskinesia that is characterized by autosomal recessive inheritance with sinopulmonary infection and subfertility and has_material_basis_in homozygous or compound heterozygous mutation in the RSPH1 gene on chromosome 21q22." [url:https\://www.ncbi.nlm.nih.gov/pubmed/23993197]
synonym: "CILD24" EXACT []
synonym: "primary ciliary dyskinesia 24 without situs inversus" EXACT []
xref: ICD10CM:Q34.8
xref: OMIM:615481
is_a: DOID:9562 ! primary ciliary dyskinesia

[Term]
id: DOID:0110629
name: Wolfram syndrome 1
def: "An autosomal recessive disease that is characterized by diabetes mellitus, optic atrophy, and deafness as well as various other possible disorders and has_material_basis_in autosomal recessive inheritance of homozygous or compound heterozygous mutation in the WFS1 gene on chromosome 4p16.1." [url:https\://www.ncbi.nlm.nih.gov/pubmed/21538838]
synonym: "diabetes mellitus AND insipidus with optic atrophy AND deafness" EXACT []
synonym: "DIDMOAD" EXACT []
synonym: "WFS1" EXACT []
xref: ICD10CM:E13.8
xref: OMIM:222300
is_a: DOID:0050737 ! autosomal recessive disease
is_a: DOID:10632 ! Wolfram syndrome
disjoint_from: DOID:0110630 ! Wolfram syndrome 2

[Term]
id: DOID:0110630
name: Wolfram syndrome 2
def: "An autosomal recessive neurodegenerative disorder characterized by diabetes mellitus, high frequency sensorineural hearing loss, optic atrophy or neuropathy, and defective platelet aggregation resulting in peptic ulcer bleeding. It has_material_basis_in autosomal recessive inheritance of homozygous or compound heterozygous mutation in the CISD2 gene on chromosome 4q24." [url:https\://www.ncbi.nlm.nih.gov/pubmed/25056293]
synonym: "WFS2" EXACT []
xref: ICD10CM:E13.8
xref: MESH:C565733
xref: OMIM:604928
is_a: DOID:0050737 ! autosomal recessive disease
is_a: DOID:10632 ! Wolfram syndrome

[Term]
id: DOID:0110631
name: obsolete arthrogryposis due to muscular dystrophy
def: "A congenital muscular dystrophy characterized by nonprogressive myopathy resulting in an arthrogryposis syndrome." [url:https\://www.ncbi.nlm.nih.gov/pubmed/13942250]
comment: OMIM:253900 and ORDO:1155 cross references have been obsoleted. See arthrogryposis multiplex congenita (DOID:0080954).
synonym: "congenital muscular dystrophy producing arthrogryposis" EXACT []
is_obsolete: true

[Term]
id: DOID:0110632
name: megaconial type congenital muscular dystrophy
def: "A congenital muscular dystrophy characterized by autosomal recessive inheritance of early-onset muscle wasting and intellectual disability with enlarged mitochondria that are more prevalent towards the periphery of the fibers that has_material_basis_in homozygous or compound heterozygous mutation in the CHKB gene on chromosome 22q13." [url:https\://www.ncbi.nlm.nih.gov/pubmed/16371353, url:https\://www.ncbi.nlm.nih.gov/pubmed/21665002]
subset: DO_rare_slim
synonym: "congenital megaconial myopathy" EXACT []
synonym: "congenital muscular dystrophy due to phosphatidylcholine biosynthesis defect" EXACT []
synonym: "congenital muscular dystrophy with mitochondrial structural abnormalities" EXACT []
synonym: "megaconial congenital muscular dystrophy" EXACT []
xref: ICD10CM:G71.2
xref: OMIM:602541
xref: ORDO:280671
is_a: DOID:0050557 ! congenital muscular dystrophy
is_a: DOID:0050737 ! autosomal recessive disease

[Term]
id: DOID:0110633
name: rigid spine muscular dystrophy 1
def: "A congenital muscular dystrophy characterized by intrasarcoplasmic aggregates of desmin resulting in spinal rigidity, abnormal posture (limitation of neck and trunk flexure), progressive scoliosis of the spine, early marked cervico-axial muscle weakness with relatively preserved strength and function of the extremities and progressive respiratory insufficiency that has_material_basis_in homozygous or compound heterozygous mutation in the SEPN1 gene on chromosome 1p36." [url:https\://www.ncbi.nlm.nih.gov/pubmed/11528383, url:https\://www.ncbi.nlm.nih.gov/pubmed/12192640, url:https\://www.ncbi.nlm.nih.gov/pubmed/15122708]
subset: DO_rare_slim
synonym: "classic MmD" EXACT []
synonym: "classic multiminicore disease" EXACT []
synonym: "classic multiminicore myopathy" EXACT []
synonym: "congenital merosin-positive muscular dystrophy with early spine rigidity" EXACT []
synonym: "desmin-related myopathy with Mallory bodies" EXACT []
synonym: "desmin-related myopathy with Mallory body-like inclusions" EXACT []
synonym: "early-onset desmin-related myopathy" EXACT []
synonym: "Eichsfeld type congenital muscular dystrophy" EXACT []
synonym: "MDRS1" EXACT []
synonym: "rigid spine syndrome" EXACT []
synonym: "RSMD1" EXACT []
synonym: "RSS" EXACT []
synonym: "SEPN1-related myopathy" EXACT []
synonym: "severe classic form minicore myopathy" EXACT []
synonym: "severe classic form multicore myopathy" EXACT []
synonym: "severe classic form multiminicore disease" EXACT []
xref: GARD:4723
xref: ICD10CM:G71.2
xref: ICD10CM:G71.8
xref: MESH:C535683
xref: OMIM:602771
xref: ORDO:324604
xref: ORDO:84132
xref: ORDO:97244
is_a: DOID:0050557 ! congenital muscular dystrophy
is_a: DOID:0050737 ! autosomal recessive disease
is_a: DOID:0060564 ! spinal disease

[Term]
id: DOID:0110634
name: congenital muscular dystrophy 1B
def: "A congenital muscular dystrophy characterized by autosomal recessive inheritance of proximal muscle weakness, muscle hypertrophy, and early respiratory failure that has_material_basis_in variation in the chromosome region 1q42." [url:https\://www.ncbi.nlm.nih.gov/pubmed/10677302]
subset: DO_rare_slim
synonym: "CMD1B" EXACT []
synonym: "congenital muscular dystrophy type 1B" EXACT []
synonym: "MDC1B" EXACT []
xref: ICD10CM:G71.2
xref: OMIM:604801
xref: ORDO:98893
is_a: DOID:0050557 ! congenital muscular dystrophy
is_a: DOID:0050737 ! autosomal recessive disease

[Term]
id: DOID:0110635
name: muscular dystrophy-dystroglycanopathy type B5
def: "A congenital muscular dystrophy characterized by autosomal recessive inheritance of muscular dystrophy with variable penetrance of intellectual disability and structural brain abnormalities that has_material_basis_in homozygous or compound heterozygous mutation in the FKRP gene on chromosome 19q13.3." [url:https\://www.ncbi.nlm.nih.gov/pubmed/11592034, url:https\://www.ncbi.nlm.nih.gov/pubmed/14652796]
subset: DO_rare_slim
synonym: "congenital muscular dystrophy 1C" EXACT []
synonym: "FKRP-related congenital muscular dystrophy" EXACT []
synonym: "MDC1C" EXACT []
synonym: "MDDGB5" EXACT []
synonym: "muscular dystrophy-dystroglycanopathy (congenital with or without impaired intellectual development), type B, 5" EXACT []
synonym: "muscular dystrophy-dystroglycanopathy (congenital with or without mental retardation), type B, 5" EXACT []
xref: ICD10CM:G71.2
xref: OMIM:606612
xref: ORDO:52428
is_a: DOID:0050737 ! autosomal recessive disease
is_a: DOID:0112375 ! muscular dystrophy-dystroglycanopathy type B

[Term]
id: DOID:0110636
name: congenital merosin-deficient muscular dystrophy 1A
def: "A congenital muscular dystrophy characterized by autosomal recessive inheritance of muscle weakness that is apparent at birth or in the first 6 months of life and frequent development of periventricular white matter abnormalities that has_material_basis_in homozygous or compound heterozygous mutation in the LAMA2 gene on chromosome 6q22." [url:https\://www.ncbi.nlm.nih.gov/pubmed/24611677, url:https\://www.ncbi.nlm.nih.gov/pubmed/7550355]
subset: DO_rare_slim
subset: NCIthesaurus
synonym: "CMD1A" EXACT []
synonym: "congenital muscular dystrophy due to laminin alpha2 deficiency" EXACT []
synonym: "MDC1A" EXACT []
synonym: "Merosin-negative congenital muscular dystrophy" EXACT []
xref: MESH:C537384
xref: NCI:C118783
xref: OMIM:607855
xref: ORDO:258
xref: SNOMEDCT_US_2023_03_01:787037000
xref: UMLS_CUI:C1263858
is_a: DOID:0050557 ! congenital muscular dystrophy
is_a: DOID:0050737 ! autosomal recessive disease

[Term]
id: DOID:0110637
name: muscular dystrophy-dystroglycanopathy type B6
def: "A congenital muscular dystrophy characterized by autosomal recessive inheritance of muscular dystrophy with mental retardation and structural brain abnormalities that has_material_basis_in homozygous or compound heterozygous mutation in the LARGE gene on chromosome 22q12." [url:https\://www.ncbi.nlm.nih.gov/pubmed/12966029, url:https\://www.ncbi.nlm.nih.gov/pubmed/19067344]
subset: DO_rare_slim
synonym: "congenital muscular dystrophy LARGE-related" EXACT []
synonym: "congenital muscular dystrophy type 1D" EXACT []
synonym: "MDC1D" EXACT []
synonym: "MDDGB6" EXACT []
synonym: "muscular dystrophy-dystroglycanopathy (congenital with impaired intellectual development), type B, 6" EXACT []
synonym: "muscular dystrophy-dystroglycanopathy (congenital with mental retardation), type B, 6" EXACT []
xref: ICD10CM:G71.2
xref: OMIM:608840
xref: ORDO:98894
is_a: DOID:0050737 ! autosomal recessive disease
is_a: DOID:0112375 ! muscular dystrophy-dystroglycanopathy type B

[Term]
id: DOID:0110638
name: obsolete congenital muscular dystrophy merosin-positive
def: "A congenital muscular dystrophy characterized by autosomal recessive inheritance of generalized muscle weakness and hypotonia without arthrogryposis or central nervous system involvement that has_material_basis_in mutation in the chromosome region 4p16.3." [url:https\://pubmed.ncbi.nlm.nih.gov/22884442/, url:https\://www.ncbi.nlm.nih.gov/pubmed/1483054, url:https\://www.ncbi.nlm.nih.gov/pubmed/15886997]
comment: Initially reported patients determined by original authors to have DOID:0110668 (see PMID:22884442).
is_obsolete: true
replaced_by: DOID:0110668

[Term]
id: DOID:0110639
name: congenital muscular dystrophy due to integrin alpha-7 deficiency
def: "A congenital muscular dystrophy characterized by autosomal recessive inheritance that has_material_basis_in compound heterozygous mutation in the ITGA7 gene on chromosome 12q13." [url:https\://www.ncbi.nlm.nih.gov/pubmed/9590299]
subset: DO_rare_slim
synonym: "congenital muscular dystrophy with integrin alpha-7 deficiency" EXACT []
synonym: "congenital muscular dystrophy with ITGA7 deficiency" EXACT []
synonym: "congenital myopathy due to integrin alpha-7 deficiency" EXACT []
xref: ICD10CM:G71.2
xref: OMIM:613204
xref: ORDO:34520
is_a: DOID:0050557 ! congenital muscular dystrophy
is_a: DOID:0050737 ! autosomal recessive disease

[Term]
id: DOID:0110640
name: congenital muscular dystrophy due to LMNA mutation
def: "A congenital muscular dystrophy characterized by autosomal dominant inheritance that has_material_basis_in heterozygous mutation in the LMNA gene on chromosome 1q22." [url:https\://www.ncbi.nlm.nih.gov/pubmed/15148145, url:https\://www.ncbi.nlm.nih.gov/pubmed/18551513]
subset: DO_rare_slim
synonym: "congenital muscular dystrophy LMNA-related" EXACT []
synonym: "L-CMD" EXACT []
synonym: "LMNA-related congenital muscular dystrophy" EXACT []
xref: ICD10CM:G71.2
xref: OMIM:613205
xref: ORDO:157973
is_a: DOID:0050557 ! congenital muscular dystrophy
is_a: DOID:0050736 ! autosomal dominant disease

[Term]
id: DOID:0110644
name: long QT syndrome 1
def: "A long QT syndrome that has_material_basis_in dominant inheritance of mutation in the KCNQ1 gene on chromosome 11p15.5-p15.4." [url:https\://www.ncbi.nlm.nih.gov/pubmed/17192539]
subset: DO_rare_slim
synonym: "LQT1" EXACT []
synonym: "ventricular fibrillation with prolonged QT interval" EXACT []
xref: GARD:3284
xref: ICD10CM:I45.8
xref: OMIM:192500
is_a: DOID:0050736 ! autosomal dominant disease
is_a: DOID:0080578 ! digenic disease
is_a: DOID:2843 ! long QT syndrome

[Term]
id: DOID:0110645
name: long QT syndrome 2
def: "A long QT syndrome that has_material_basis_in dominant inheritance of mutation in the KCNH2 gene on chromosome 7q36.1." [url:https\://www.ncbi.nlm.nih.gov/pubmed/7889573]
subset: DO_rare_slim
synonym: "LQT2" EXACT []
xref: GARD:3285
xref: ICD10CM:I45.8
xref: MESH:C563614
xref: OMIM:613688
is_a: DOID:0050736 ! autosomal dominant disease
is_a: DOID:0080578 ! digenic disease
is_a: DOID:2843 ! long QT syndrome

[Term]
id: DOID:0110646
name: long QT syndrome 3
def: "A long QT syndrome that has_material_basis_in dominant inheritance of mutation in the SCN5A gene on chromosome 3p22.2." [url:https\://www.ncbi.nlm.nih.gov/pubmed/8541846]
subset: DO_rare_slim
synonym: "LQT3" EXACT []
xref: GARD:3286
xref: ICD10CM:I45.8
xref: MESH:C565840
xref: OMIM:603830
is_a: DOID:0050736 ! autosomal dominant disease
is_a: DOID:0080578 ! digenic disease
is_a: DOID:2843 ! long QT syndrome

[Term]
id: DOID:0110647
name: long QT syndrome 5
def: "A long QT syndrome that has_material_basis_in dominant inheritance of mutation in the KCNE1 gene on chromosome 21q22.12." [url:https\://www.ncbi.nlm.nih.gov/pubmed/10973849]
subset: DO_rare_slim
synonym: "LQT5" EXACT []
xref: GARD:10433
xref: ICD10CM:I45.8
xref: MESH:C566766
xref: OMIM:613695
is_a: DOID:0050736 ! autosomal dominant disease
is_a: DOID:0080578 ! digenic disease
is_a: DOID:2843 ! long QT syndrome

[Term]
id: DOID:0110648
name: long QT syndrome 6
def: "A long QT interval syndrome that has_material_basis_in dominant inheritance of mutation in the KCNE2 gene on chromosome 21q22.11." [url:https\://www.ncbi.nlm.nih.gov/pubmed/10219239]
subset: DO_rare_slim
synonym: "LQT6" EXACT []
xref: GARD:10434
xref: ICD10CM:I45.8
xref: MESH:C566333
xref: OMIM:613693
is_a: DOID:0050736 ! autosomal dominant disease
is_a: DOID:0080578 ! digenic disease
is_a: DOID:2843 ! long QT syndrome

[Term]
id: DOID:0110649
name: obsolete Timothy syndrome
is_obsolete: true

[Term]
id: DOID:0110650
name: long QT syndrome 9
def: "A long QT syndrome that has_material_basis_in mutation of the CAV3 gene on chromosome 3p25.3." [url:https\://www.ncbi.nlm.nih.gov/pubmed/17060380]
subset: DO_rare_slim
synonym: "LQT9" EXACT []
xref: GARD:10435
xref: ICD10CM:I45.8
xref: MESH:C567515
xref: OMIM:611818
is_a: DOID:0050736 ! autosomal dominant disease
is_a: DOID:0080578 ! digenic disease
is_a: DOID:2843 ! long QT syndrome

[Term]
id: DOID:0110651
name: long QT syndrome 10
def: "A long QT syndrome that has_material_basis_in dominant inheritance of mutation in the SCN4B gene on chromosome 11q23.3." [url:https\://www.ncbi.nlm.nih.gov/pubmed/17592081]
subset: DO_rare_slim
synonym: "LQT10" EXACT []
xref: GARD:10436
xref: ICD10CM:I45.8
xref: MESH:C567514
xref: OMIM:611819
is_a: DOID:0050736 ! autosomal dominant disease
is_a: DOID:2843 ! long QT syndrome

[Term]
id: DOID:0110652
name: long QT syndrome 11
def: "A long QT syndrome that has_material_basis_in dominant inheritance of mutation in the AKAP9 gene on chromosome 7q21.2." [url:https\://www.ncbi.nlm.nih.gov/pubmed/18093912]
subset: DO_rare_slim
synonym: "LQT11" EXACT []
xref: GARD:10437
xref: ICD10CM:I45.8
xref: MESH:C567513
xref: OMIM:611820
is_a: DOID:0050736 ! autosomal dominant disease
is_a: DOID:2843 ! long QT syndrome

[Term]
id: DOID:0110653
name: long QT syndrome 12
def: "A long QT syndrome that has_material_basis_in dominant inheritance of mutation in the SNTA1 gene on chromosome 20q11.21." [url:https\://www.ncbi.nlm.nih.gov/pubmed/19684871]
synonym: "LQT12" EXACT []
xref: ICD10CM:I45.8
xref: MESH:C567842
xref: OMIM:612955
is_a: DOID:0050736 ! autosomal dominant disease
is_a: DOID:2843 ! long QT syndrome

[Term]
id: DOID:0110654
name: long QT syndrome 13
def: "A long QT syndrome that has_material_basis_in dominant inheritance of mutation in the KCNJ5 gene on chromosome 11q24.3." [url:https\://www.ncbi.nlm.nih.gov/pubmed/20560207]
synonym: "LQT13" EXACT []
xref: ICD10CM:I45.8
xref: OMIM:613485
is_a: DOID:0050736 ! autosomal dominant disease
is_a: DOID:2843 ! long QT syndrome

[Term]
id: DOID:0110655
name: long QT syndrome 14
def: "A long QT syndrome that has_material_basis_in dominant inheritance of mutation in the CALM1 gene on chromosome 14q32.11." [url:https\://www.ncbi.nlm.nih.gov/pubmed/24076290]
synonym: "LQT14" EXACT []
xref: ICD10CM:I45.8
xref: OMIM:616247
is_a: DOID:0050736 ! autosomal dominant disease
is_a: DOID:2843 ! long QT syndrome

[Term]
id: DOID:0110656
name: long QT syndrome 15
def: "A long QT syndrome that has_material_basis_in dominant inheritance of mutation in the CALM2 gene on chromosome 2p21." [url:https\://www.ncbi.nlm.nih.gov/pubmed/23388215]
synonym: "LQT15" EXACT []
xref: ICD10CM:I45.8
xref: OMIM:616249
is_a: DOID:0050736 ! autosomal dominant disease
is_a: DOID:2843 ! long QT syndrome

[Term]
id: DOID:0110657
name: congenital myasthenic syndrome 8
def: "A congenital myasthenic syndrome characterized by autosomal recessive inheritance of prominent defects of both the pre- and postsynaptic regions and muscle weakness that has_material_basis_in homozygous or compound heterozygous mutation in the AGRN gene on chromosome 1p." [url:https\://www.ncbi.nlm.nih.gov/pubmed/19631309, url:https\://www.ncbi.nlm.nih.gov/pubmed/22205389]
synonym: "CMS8" EXACT []
synonym: "congenital myasthenic syndrome 8 with pre- and postsynaptic defects" EXACT []
synonym: "congenital myasthenic syndrome due to agrin deficiency" EXACT []
xref: OMIM:615120
is_a: DOID:0050737 ! autosomal recessive disease
is_a: DOID:3635 ! congenital myasthenic syndrome

[Term]
id: DOID:0110658
name: congenital myasthenic syndrome 15
def: "A congenital myasthenic syndrome characterized by onset of progressive fatigable proximal muscle weakness in childhood that has_material_basis_in compound heterozygous mutation in the ALG14 gene on chromosome 1p21." [url:https\://www.ncbi.nlm.nih.gov/pubmed/23404334]
synonym: "CMS15" EXACT []
synonym: "congenital myasthenic syndrome 15 without tubular aggregates" EXACT []
xref: OMIM:616227
is_a: DOID:0050737 ! autosomal recessive disease
is_a: DOID:3635 ! congenital myasthenic syndrome

[Term]
id: DOID:0110659
name: congenital myasthenic syndrome 7
def: "A congenital myasthenic syndrome characterized by autosomal dominant inheritance of presynaptic defects with onset of symptoms in early childhood that has_material_basis_in heterozygous mutation in the SYT2 gene on chromosome 1q32." [url:https\://www.ncbi.nlm.nih.gov/pubmed/25192047, url:https\://www.ncbi.nlm.nih.gov/pubmed/25792100]
synonym: "CMS7" EXACT []
synonym: "congenital myasthenic syndrome 7 presynaptic" EXACT []
xref: OMIM:616040
is_a: DOID:0050736 ! autosomal dominant disease
is_a: DOID:3635 ! congenital myasthenic syndrome

[Term]
id: DOID:0110660
name: congenital myasthenic syndrome 12
def: "A congenital myasthenic syndrome characterized by autosomal recessive inheritance of onset of proximal muscle weakness in the first decade that generally responds well to acetylcholinesterase inhibitor treatment that has_material_basis_in homozygous or compound heterozygous mutation in the GFPT1 gene on chromosome 2p13." [url:https\://www.ncbi.nlm.nih.gov/pubmed/12467753, url:https\://www.ncbi.nlm.nih.gov/pubmed/21310273]
synonym: "CMS12" EXACT []
synonym: "congenital myasthenia 12 with tubular aggregates" EXACT []
xref: OMIM:610542
is_a: DOID:0050737 ! autosomal recessive disease
is_a: DOID:3635 ! congenital myasthenic syndrome

[Term]
id: DOID:0110661
name: congenital myasthenic syndrome 20
def: "A congenital myasthenic syndrome characterized by autosomal recessive inheritance of severe hypotonia associated with episodic apnea that has_material_basis_in homozygous or compound heterozygous mutation in the SLC5A7 gene on chromosome 2q12." [url:https\://www.ncbi.nlm.nih.gov/pubmed/27569547]
synonym: "CMS20" EXACT []
synonym: "congenital myasthenic syndrome 20 presynaptic" EXACT []
xref: OMIM:617143
is_a: DOID:0050737 ! autosomal recessive disease
is_a: DOID:3635 ! congenital myasthenic syndrome

[Term]
id: DOID:0110662
name: congenital myasthenic syndrome 1B
def: "A congenital myasthenic syndrome characterized by defects in postsynaptic neuromuscular junctions with early-onset progressive muscle weakness that has_material_basis_in mutation in the CHRNA1 gene on chromosome 2q." [url:https\://www.ncbi.nlm.nih.gov/pubmed/10195214, url:https\://www.ncbi.nlm.nih.gov/pubmed/15079006, url:https\://www.ncbi.nlm.nih.gov/pubmed/25792100]
synonym: "CMS1B" EXACT []
synonym: "congenital myasthenic syndrome 1B, fast-channel" EXACT []
xref: OMIM:608930
is_a: DOID:0050736 ! autosomal dominant disease
is_a: DOID:0050737 ! autosomal recessive disease
is_a: DOID:3635 ! congenital myasthenic syndrome

[Term]
id: DOID:0110663
name: congenital myasthenic syndrome 1A
def: "A congenital myasthenic syndrome characterized by predominantly autosomal dominant inheritance of defects in postsynaptic neuromuscular junctions and early-onset progressive muscle weakness that has_material_basis_in mutation in the CHRNA1 gene on chromosome 2q." [url:https\://www.ncbi.nlm.nih.gov/pubmed/25792100, url:https\://www.ncbi.nlm.nih.gov/pubmed/7619526]
synonym: "CMS IIa" EXACT []
synonym: "CMS1A" EXACT []
synonym: "congenital myasthenic syndrome 1A, slow-channel" EXACT []
synonym: "congenital myasthenic syndrome type IIa" EXACT []
xref: OMIM:601462
is_a: DOID:0050736 ! autosomal dominant disease
is_a: DOID:3635 ! congenital myasthenic syndrome

[Term]
id: DOID:0110664
name: congenital myasthenic syndrome 3C
def: "A congenital myasthenic syndrome characterized by autosomal recessive inheritance of postsynaptic neuromuscular junction defects, low amplitude of the miniature endplate potential and current, and early-onset muscle weakness that has_material_basis_in compound heterozygous mutation in the CHRND gene on chromosome 2q37." [url:https\://www.ncbi.nlm.nih.gov/pubmed/16916845]
synonym: "congenital myasthenic syndrome 3C associated with acetylcholine receptor deficiency" EXACT []
xref: OMIM:616323
is_a: DOID:0050737 ! autosomal recessive disease
is_a: DOID:3635 ! congenital myasthenic syndrome

[Term]
id: DOID:0110665
name: congenital myasthenic syndrome 3B
def: "A congenital myasthenic syndrome characterized by autosomal recessive inheritance of postsynaptic neuromuscular junction defects resulting in rapid decay in endplate current and a failure to reach the threshold for depolarization and early onset progressive muscular weakness that has_material_basis_in homozygous or compound heterozygous mutation in the CHRND gene on chromosome 2q37." [url:https\://www.ncbi.nlm.nih.gov/pubmed/11435464, url:https\://www.ncbi.nlm.nih.gov/pubmed/25792100]
synonym: "CMS3B" EXACT []
synonym: "congenital myasthenic syndrome 3B, fast-channel" EXACT []
xref: OMIM:616322
is_a: DOID:0050737 ! autosomal recessive disease
is_a: DOID:3635 ! congenital myasthenic syndrome

[Term]
id: DOID:0110666
name: congenital myasthenic syndrome 3A
def: "A congenital myasthenic syndrome characterized by autosomal dominant inheritance of postsynaptic neuromuscular junction defects resulting in prolonged synaptic currents and early-onset progressive muscle weakness that has_material_basis_in heterozygous mutation in the CHRND gene on chromosome 2q37." [url:https\://www.ncbi.nlm.nih.gov/pubmed/11782989, url:https\://www.ncbi.nlm.nih.gov/pubmed/25792100]
synonym: "CMS3A" EXACT []
synonym: "congenital myasthenic syndrome 3A, slow-channel" EXACT []
xref: OMIM:616321
is_a: DOID:0050736 ! autosomal dominant disease
is_a: DOID:3635 ! congenital myasthenic syndrome

[Term]
id: DOID:0110667
name: congenital myasthenic syndrome 5
def: "A congenital myasthenic syndrome characterized by autosomal recessive inheritance of a defect within the synapse at the neuromuscular junction resulting in prolonged synaptic currents and action potentials that has_material_basis_in homozygous or compound heterozygous mutation in the COLQ gene on chromosome 3p25." [url:https\://www.ncbi.nlm.nih.gov/pubmed/25792100]
synonym: "CMS Ic" EXACT []
synonym: "CMS5" EXACT []
synonym: "congenital myasthenic syndrome Engel type" EXACT []
synonym: "congenital myasthenic syndrome type Ic" EXACT []
synonym: "EAD" EXACT []
synonym: "end plate acetylcholinesterase deficiency" EXACT []
synonym: "Engel congenital myasthenic syndrome" EXACT []
xref: OMIM:603034
is_a: DOID:0050737 ! autosomal recessive disease
is_a: DOID:3635 ! congenital myasthenic syndrome

[Term]
id: DOID:0110668
name: congenital myasthenic syndrome 10
alt_id: DOID:0110638
def: "A congenital myasthenic syndrome characterized by autosomal recessive inheritance of a postsynaptic defect affecting endplate maintenance of the NMJ and development of limb-girdle weakness in the first decade of life that has_material_basis_in homozygous or compound heterozygous mutation in the DOK7 gene on chromosome 4p16.3." [url:https\://pubmed.ncbi.nlm.nih.gov/22884442/, url:https\://www.ncbi.nlm.nih.gov/pubmed/16917026, url:https\://www.ncbi.nlm.nih.gov/pubmed/25792100]
synonym: "CMS10" EXACT []
synonym: "congenital muscular dystrophy merosin-positive" EXACT []
synonym: "familial limb-girdle myasthenia" EXACT []
synonym: "LGM" EXACT []
xref: OMIM:254300
is_a: DOID:0050737 ! autosomal recessive disease
is_a: DOID:3635 ! congenital myasthenic syndrome

[Term]
id: DOID:0110669
name: congenital myasthenic syndrome 14
def: "A congenital myasthenic syndrome characterized by autosomal recessive inheritance of slowly progressive development of limb-girdle muscle weakness with onset in early childhood that has_material_basis_in homozygous mutation in the ALG2 gene on chromosome 9q22." [url:https\://www.ncbi.nlm.nih.gov/pubmed/23404334, url:https\://www.ncbi.nlm.nih.gov/pubmed/24461433]
synonym: "CMS14" EXACT []
synonym: "CMSTA3" EXACT []
synonym: "congenital myasthenic syndrome 14, with tubular aggregates" EXACT []
synonym: "congenital myasthenic syndrome with tubular aggregates 3" EXACT []
xref: OMIM:616228
is_a: DOID:0050737 ! autosomal recessive disease
is_a: DOID:3635 ! congenital myasthenic syndrome

[Term]
id: DOID:0110670
name: congenital myasthenic syndrome 9
def: "A congenital myasthenic syndrome characterized by autosomal recessive inheritance of defects in postsynaptic neuromuscular junctions, reduced miniature endplate potential amplitude, proximal muscle weakness and episodic respiratory insufficiency that has_material_basis_in homozygous or compound heterozygous mutation in the MUSK gene on chromosome 9q31." [url:https\://www.ncbi.nlm.nih.gov/pubmed/15496425, url:https\://www.ncbi.nlm.nih.gov/pubmed/25792100]
synonym: "CMS9" EXACT []
synonym: "congenital myasthenic syndrome 9, associated with acetylcholine receptor deficiency" EXACT []
xref: OMIM:616325
is_a: DOID:0050737 ! autosomal recessive disease
is_a: DOID:3635 ! congenital myasthenic syndrome

[Term]
id: DOID:0110671
name: congenital myasthenic syndrome 6
def: "A congenital myasthenic syndrome characterized by autosomal recessive inheritance of a presynaptic defect resulting in onset of muscle weakeness in infancy or early childhood and a tendency to have sudden apneic episodes that has_material_basis_in homozygous or compound heterozygous mutation in the CHAT gene on chromosome 10q." [url:https\://www.ncbi.nlm.nih.gov/pubmed/11172068, url:https\://www.ncbi.nlm.nih.gov/pubmed/12756141, url:https\://www.ncbi.nlm.nih.gov/pubmed/25792100]
synonym: "CMS Ia2" EXACT []
synonym: "CMS1A2" EXACT []
synonym: "CMS6" EXACT []
synonym: "CMSEA" EXACT []
synonym: "congenital myasthenic syndrome 6, presynaptic" EXACT []
synonym: "congenital myasthenic syndrome type Ia2" EXACT []
synonym: "congenital presynaptic myasthenic syndrome associated with episodic apnea" EXACT []
synonym: "familial infantile myasthenia" EXACT []
synonym: "familial infantile myasthenia gravis 2" EXACT []
synonym: "FIM" EXACT []
synonym: "FIMG2" EXACT []
xref: OMIM:254210
is_a: DOID:0050737 ! autosomal recessive disease
is_a: DOID:3635 ! congenital myasthenic syndrome

[Term]
id: DOID:0110672
name: congenital myasthenic syndrome 21
def: "A congenital myasthenic syndrome characterized by autosomal recessive inheritance of hypotonia, apneas, and feeding difficulties that has_material_basis_in homozygous or compound heterozygous mutation in the SLC18A3 gene on chromosome 10q11." [url:https\://www.ncbi.nlm.nih.gov/pubmed/20123977, url:https\://www.ncbi.nlm.nih.gov/pubmed/27590285]
synonym: "CMS21" EXACT []
synonym: "congenital myasthenic syndrome 21, presynaptic" EXACT []
xref: OMIM:617239
is_a: DOID:0050737 ! autosomal recessive disease
is_a: DOID:3635 ! congenital myasthenic syndrome

[Term]
id: DOID:0110673
name: congenital myasthenic syndrome 19
def: "A congenital myasthenic syndrome characterized by autosomal recessive inheritance of defects in the neuromuscular junction resulting in generalized muscle weakness, exercise intolerance, and respiratory insufficiency that has_material_basis_in homozygous mutation in the COL13A1 gene on chromosome 10q22." [url:https\://www.ncbi.nlm.nih.gov/pubmed/26626625]
synonym: "CMS19" EXACT []
xref: OMIM:616720
is_a: DOID:0050737 ! autosomal recessive disease
is_a: DOID:3635 ! congenital myasthenic syndrome

[Term]
id: DOID:0110674
name: congenital myasthenic syndrome 17
def: "A congenital myasthenic syndrome that has_material_basis_in compound heterozygous mutation in the LRP4 gene on chromosome 11p11." [url:https\://www.ncbi.nlm.nih.gov/pubmed/24234652]
synonym: "CMS17" EXACT []
xref: OMIM:616304
is_a: DOID:0050737 ! autosomal recessive disease
is_a: DOID:3635 ! congenital myasthenic syndrome

[Term]
id: DOID:0110675
name: congenital myasthenic syndrome 11
def: "A congenital myasthenic syndrome characterized by autosomal recessive inheritance of low amplitude of the miniature endplate potential and current resulting from deficiency of Acetylcholine Receptor (AChR) at the endplate that has_material_basis_in homozygous or compound heterozygous mutation in the RAPSN gene on chromosome 11p11." [url:https\://www.ncbi.nlm.nih.gov/pubmed/12651869, url:https\://www.ncbi.nlm.nih.gov/pubmed/25792100]
synonym: "CMS Ie" EXACT []
synonym: "CMS11" EXACT []
synonym: "CMS1E" EXACT []
synonym: "congenital myasthenic syndrome 11 associated with acetylcholine receptor deficiency" EXACT []
synonym: "congenital myasthenic syndrome 1e" EXACT []
xref: OMIM:616326
is_a: DOID:0050737 ! autosomal recessive disease
is_a: DOID:3635 ! congenital myasthenic syndrome

[Term]
id: DOID:0110676
name: congenital myasthenic syndrome 13
def: "A congenital myasthenic syndrome characterized by autosomal recessive inheritance of proximal muscle weakness, decremental response to repeated nerve stimulation in EMG studies, and favorable response to acetylcholinesterase inhibitors that has_material_basis_in compound heterozygous mutation in the DPAGT1 gene on chromosome 11q23." [url:https\://www.ncbi.nlm.nih.gov/pubmed/16870884, url:https\://www.ncbi.nlm.nih.gov/pubmed/22742743]
synonym: "CMS13" EXACT []
synonym: "CMSTA2" EXACT []
synonym: "congenital myasthenic syndrome 13 with tubular aggregates" EXACT []
synonym: "congenital myasthenic syndrome with tubular aggregates 2" EXACT []
xref: OMIM:614750
is_a: DOID:0050737 ! autosomal recessive disease
is_a: DOID:3635 ! congenital myasthenic syndrome

[Term]
id: DOID:0110677
name: congenital myasthenic syndrome 4B
def: "A congenital myasthenic syndrome characterized by autosomal recessive inheritance of postsynaptic neuromuscular junction defects, early-onset progressive muscle weakness, and kinetic abnormalities of the AChR channel that has_material_basis_in homozygous or compound heterozygous mutation in the CHRNE gene on chromosome 17p13." [url:https\://www.ncbi.nlm.nih.gov/pubmed/25792100, url:https\://www.ncbi.nlm.nih.gov/pubmed/8755487]
synonym: "CMS4B" EXACT []
synonym: "congenital myasthenic syndrome 4B fast-channel" EXACT []
xref: OMIM:616324
is_a: DOID:0050737 ! autosomal recessive disease
is_a: DOID:3635 ! congenital myasthenic syndrome

[Term]
id: DOID:0110678
name: congenital myasthenic syndrome 4A
def: "A congenital myasthenic syndrome characterized by postsynaptic neuromuscular junction defects, early-onset progressive muscle weakness, and prolonged opening and activity of the acetylcholine receptor channel that has_material_basis_in heterozygous or rarely biallelic mutation in the CHRNE gene on chromosome 17p13." [url:https\://www.ncbi.nlm.nih.gov/pubmed/12141316, url:https\://www.ncbi.nlm.nih.gov/pubmed/25792100, url:https\://www.ncbi.nlm.nih.gov/pubmed/7531341]
synonym: "CMS Ia1" EXACT []
synonym: "CMS1A1" EXACT []
synonym: "CMS4A" EXACT []
synonym: "congenital myasthenic syndrome 4A slow-channel" EXACT []
synonym: "congenital myasthenic syndrometype Ia1" EXACT []
xref: OMIM:605809
is_a: DOID:0050736 ! autosomal dominant disease
is_a: DOID:0050737 ! autosomal recessive disease
is_a: DOID:3635 ! congenital myasthenic syndrome

[Term]
id: DOID:0110679
name: congenital myasthenic syndrome 4C
def: "A congenital myasthenic syndrome characterized by autosomal recessive inheritance of postsynaptic neuromuscular junction defects, early-onset muscle weakness, and low amplitude of the miniature endplate potential and current that has_material_basis_in homozygous or compound heterozygous mutation in the CHRNE gene on chromosome 17p13." [url:https\://www.ncbi.nlm.nih.gov/pubmed/25792100, url:https\://www.ncbi.nlm.nih.gov/pubmed/8957026]
synonym: "CMS Id" EXACT []
synonym: "CMS1D" EXACT []
synonym: "CMS4C" EXACT []
synonym: "congenital myasthenic syndrome 4C associated with acetylcholine receptor deficiency" EXACT []
synonym: "congenital myasthenic syndrome type Id" EXACT []
synonym: "familial infantile myasthenia 1" EXACT []
synonym: "FIM1" EXACT []
xref: OMIM:608931
is_a: DOID:0050737 ! autosomal recessive disease
is_a: DOID:3635 ! congenital myasthenic syndrome

[Term]
id: DOID:0110680
name: congenital myasthenic syndrome 2C
def: "A congenital myasthenic syndrome characterized by autosomal recessive inheritance of postsynaptic neuromuscular junction defects, early-onset muscle weakness, and low amplitude of the miniature endplate potential and current that has_material_basis_in compound heterozygous mutation in the CHRNB1 gene on chromosome 17p13." [url:https\://www.ncbi.nlm.nih.gov/pubmed/10562302, url:https\://www.ncbi.nlm.nih.gov/pubmed/25792100]
synonym: "CMS2C" EXACT []
synonym: "congenital myasthenic syndrome 2C associated with acetylcholine receptor deficiency" EXACT []
xref: OMIM:616314
is_a: DOID:0050737 ! autosomal recessive disease
is_a: DOID:3635 ! congenital myasthenic syndrome

[Term]
id: DOID:0110681
name: congenital myasthenic syndrome 2A
def: "A congenital myasthenic syndrome characterized by autosomal dominant inheritance of postsynaptic neuromuscular junction defects, early-onset progressive muscle weakness, and prolonged opening and activity of the acetylcholine receptor channel that has_material_basis_in heterozygous mutation in the CHRNB1 gene on chromosome 17p13." [url:https\://www.ncbi.nlm.nih.gov/pubmed/25792100, url:https\://www.ncbi.nlm.nih.gov/pubmed/8872460]
synonym: "CMS2A" EXACT []
synonym: "congenital myasthenic syndrome 2A slow-channel" EXACT []
xref: OMIM:616313
is_a: DOID:0050736 ! autosomal dominant disease
is_a: DOID:3635 ! congenital myasthenic syndrome

[Term]
id: DOID:0110682
name: congenital myasthenic syndrome 16
def: "A congenital myasthenic syndrome that has_material_basis_in heterozygous or homozygous mutation in the SCN4A gene on chromosome 17q23." [url:https\://www.ncbi.nlm.nih.gov/pubmed/12766226]
synonym: "CMS16" EXACT []
synonym: "congenital myasthenic syndrome acetazolamide-responsive" EXACT []
xref: OMIM:614198
is_a: DOID:0050737 ! autosomal recessive disease
is_a: DOID:3635 ! congenital myasthenic syndrome

[Term]
id: DOID:0110683
name: congenital myasthenic syndrome 18
def: "A congenital myasthenic syndrome characterized by autosomal dominant inheritance of presynaptic neuromuscular junction defects, early-onset muscle weakness, easy fatigability, delayed psychomotor development and ataxia that has_material_basis_in heterozygous mutation in the SNAP25 gene on chromosome 20p11." [url:https\://www.ncbi.nlm.nih.gov/pubmed/25381298]
synonym: "CMS18" EXACT []
xref: OMIM:616330
is_a: DOID:0050736 ! autosomal dominant disease
is_a: DOID:3635 ! congenital myasthenic syndrome

[Term]
id: DOID:0110698
name: hypotrichosis 1
def: "A hypotrichosis that has_material_basis_in a autosomal dominant mutation of the APCDD1 gene on chromosome 18p11.22." [url:https\://www.ncbi.nlm.nih.gov/pubmed/10878665]
synonym: "hereditary generalized hypotrichosis simplex" EXACT []
synonym: "Hhs" EXACT []
synonym: "Hts" EXACT []
synonym: "Hypt1" EXACT []
xref: OMIM:605389
is_a: DOID:0050736 ! autosomal dominant disease
is_a: DOID:4535 ! hypotrichosis

[Term]
id: DOID:0110699
name: hypotrichosis 2
def: "A hypotrichosis that has_material_basis_in a autosomal dominant mutation of the CDSN gene on chromosome 6p21.33." [url:https\://www.ncbi.nlm.nih.gov/pubmed/12754508]
synonym: "Htss1" EXACT []
synonym: "hypotrichosis simplex of the scalp 1" EXACT []
synonym: "Hypt2" EXACT []
synonym: "Spanish type hypotrichosis" EXACT []
xref: OMIM:146520
is_a: DOID:0050736 ! autosomal dominant disease
is_a: DOID:4535 ! hypotrichosis

[Term]
id: DOID:0110700
name: hypotrichosis 3
def: "A hypotrichosis that has_material_basis_in a autosomal dominant mutation of the KRT74 gene on chromosome 12q13.13." [url:https\://www.ncbi.nlm.nih.gov/pubmed/21188418]
synonym: "Htss2" EXACT []
synonym: "hypotrichosis simplex of the scalp 2" EXACT []
synonym: "Hypt3" EXACT []
xref: OMIM:613981
is_a: DOID:0050736 ! autosomal dominant disease
is_a: DOID:4535 ! hypotrichosis

[Term]
id: DOID:0110701
name: hypotrichosis 4
def: "A hypotrichosis that has_material_basis_in a autosomal dominant mutation of HR on chromosome 8p21.3." [url:https\://www.ncbi.nlm.nih.gov/pubmed/19122663]
synonym: "Hypotrichosis, Marie Unna Type, 1" EXACT []
synonym: "Hypt4" EXACT []
synonym: "Marie Unna Hereditary Hypotrichosis 1" EXACT []
synonym: "Muhh1" EXACT []
xref: OMIM:146550
is_a: DOID:0050736 ! autosomal dominant disease
is_a: DOID:4535 ! hypotrichosis

[Term]
id: DOID:0110702
name: hypotrichosis 5
def: "A hypotrichosis that has_material_basis_in a mutation on chromosome 1p21.1-q21.3." [url:https\://www.ncbi.nlm.nih.gov/pubmed/16185270]
synonym: "Hypt5" EXACT []
synonym: "Marie Unna Hereditary Hypotrichosis 2" EXACT []
synonym: "Muhh2" EXACT []
xref: MESH:C567554
xref: OMIM:612841
is_a: DOID:0050736 ! autosomal dominant disease
is_a: DOID:4535 ! hypotrichosis

[Term]
id: DOID:0110703
name: hypotrichosis 6
def: "A hypotrichosis that has_material_basis_in a autosomal recessive mutation of the DSG4 gene on chromosome 18q12.1." [url:https\://www.ncbi.nlm.nih.gov/pubmed/12891384]
synonym: "autosomal recessive localized hypotrichosis" EXACT []
synonym: "Hypotrichosis, Localized, Autosomal Recessive 1" EXACT []
synonym: "Hypt6" EXACT []
synonym: "Lah1" EXACT []
synonym: "Monilethrix-like hypotrichosis" EXACT []
xref: OMIM:607903
is_a: DOID:0050737 ! autosomal recessive disease
is_a: DOID:4535 ! hypotrichosis

[Term]
id: DOID:0110704
name: hypotrichosis 7
def: "A hypotrichosis that has_material_basis_in a autosomal recessive mutation of the LIPH gene on chromosome 3q27.2." [url:https\://www.ncbi.nlm.nih.gov/pubmed/20393562]
synonym: "hypotrichosis, localized, autosomal recessive 2" EXACT []
synonym: "Hypt7" EXACT []
synonym: "Lah2" EXACT []
synonym: "total Mari type hypotrichosis," EXACT []
xref: OMIM:604379
is_a: DOID:0050737 ! autosomal recessive disease
is_a: DOID:4535 ! hypotrichosis

[Term]
id: DOID:0110705
name: hypotrichosis 8
def: "A hypotrichosis has_material_basis_in a autosomal recessive mutation of the LPAR6 gene on chromosome 13q14.2." [url:https\://www.ncbi.nlm.nih.gov/pubmed/18297072]
synonym: "hypotrichosis, localized, autosomal recessive 3" EXACT []
synonym: "Hypt8" EXACT []
synonym: "Lah3" EXACT []
xref: OMIM:278150
is_a: DOID:0050737 ! autosomal recessive disease
is_a: DOID:4535 ! hypotrichosis

[Term]
id: DOID:0110706
name: hypotrichosis 9
def: "A hypotrichosis that has_material_basis_in an autosomal recessive mutation on chromosome 10q11.23-q22.3." [url:https\://www.ncbi.nlm.nih.gov/pubmed/20054564]
synonym: "Hypt9" EXACT []
xref: OMIM:614237
is_a: DOID:0050737 ! autosomal recessive disease
is_a: DOID:4535 ! hypotrichosis

[Term]
id: DOID:0110707
name: hypotrichosis 10
def: "A hypotrichosis that has_material_basis_in an autosomal recessive mutation on chromosome 7p22.3-p21.3." [url:https\://www.ncbi.nlm.nih.gov/pubmed/20544222]
synonym: "Hypt10" EXACT []
xref: OMIM:614238
is_a: DOID:0050737 ! autosomal recessive disease
is_a: DOID:4535 ! hypotrichosis

[Term]
id: DOID:0110708
name: hypotrichosis 11
def: "A hypotrichosis that has_material_basis_in a autosomal dominant mutation of the SNRPE gene on chromosome 1q32.1." [url:https\://www.ncbi.nlm.nih.gov/pubmed/23246290]
synonym: "Hypt11" EXACT []
xref: OMIM:615059
is_a: DOID:0050736 ! autosomal dominant disease
is_a: DOID:4535 ! hypotrichosis

[Term]
id: DOID:0110709
name: hypotrichosis 12
def: "A hypotrichosis that has_material_basis_in a autosomal dominant mutation of the RPL21 gene on chromosome 13q12.2." [url:https\://www.ncbi.nlm.nih.gov/pubmed/21412954]
synonym: "Hypt12" EXACT []
xref: OMIM:615885
is_a: DOID:0050736 ! autosomal dominant disease
is_a: DOID:4535 ! hypotrichosis

[Term]
id: DOID:0110710
name: hypotrichosis 13
def: "A hypotrichosis that has_material_basis_in a autosomal dominant mutation of the KRT71 gene on chromosome 12q13.13." [url:https\://www.ncbi.nlm.nih.gov/pubmed/22592156]
synonym: "hypotrichosis with woolly hair" EXACT []
synonym: "Hypt13" EXACT []
xref: OMIM:615896
is_a: DOID:0050736 ! autosomal dominant disease
is_a: DOID:4535 ! hypotrichosis

[Term]
id: DOID:0110711
name: congenital hypotrichosis with juvenile macular dystrophy
def: "A hypotrichosis that has_material_basis_in a autosomal recessive mutation of the CDH3 gene on chromosome 16q22.1." [url:https\://www.ncbi.nlm.nih.gov/pubmed/11544476]
subset: DO_rare_slim
synonym: "Hjmd" EXACT []
synonym: "hypotrichosis with cone-rod dystrophy" EXACT []
xref: GARD:3066
xref: OMIM:601553
is_a: DOID:0050737 ! autosomal recessive disease
is_a: DOID:0080015 ! physical disorder
is_a: DOID:4535 ! hypotrichosis

[Term]
id: DOID:0110712
name: Oguchi disease-1
def: "A congenital stationary night blindness characterized by congenital static night blindness, a golden or gray-white discoloration of the fundus that disappears in the dark-adapted state and typically normal function of all other visual functions that has_material_basis_in homozygous or compound heterozygous mutation in the SAG gene on chromosome 2q37." [url:https\://www.ncbi.nlm.nih.gov/pubmed/15234147, url:https\://www.ncbi.nlm.nih.gov/pubmed/7670478]
synonym: "congenital stationary night blindness Oguchi type 1" EXACT []
synonym: "CSNBO1" EXACT []
xref: OMIM:258100
is_a: DOID:0050534 ! congenital stationary night blindness
is_a: DOID:0050737 ! autosomal recessive disease
disjoint_from: DOID:0110713 ! Oguchi disease-2

[Term]
id: DOID:0110713
name: Oguchi disease-2
def: "A congenital stationary night blindness characterized by congenital static night blindness, a golden or gray-white discoloration of the fundus that disappears in the dark-adapted state and typically normal function of all other visual functions that has_material_basis_in homozygous mutation in the GRK1 gene on chromosome 13q34." [url:https\://www.ncbi.nlm.nih.gov/pubmed/7670478, url:https\://www.ncbi.nlm.nih.gov/pubmed/9020843]
synonym: "congenital stationary night blindness Oguchi type 2" EXACT []
synonym: "CSNBO2" EXACT []
xref: OMIM:613411
is_a: DOID:0050534 ! congenital stationary night blindness
is_a: DOID:0050737 ! autosomal recessive disease

[Term]
id: DOID:0110714
name: congenital stationary night blindness 1G
def: "A congenital stationary night blindness characterized by autosomal recessive inheritance that has_material_basis_in homozygous mutation in the GNAT1 gene on chromosome 3p21." [url:https\://www.ncbi.nlm.nih.gov/pubmed/22190596]
synonym: "congenital stationary night blindness type 1G" EXACT []
synonym: "CSNB1G" EXACT []
xref: OMIM:616389
is_a: DOID:0050534 ! congenital stationary night blindness
is_a: DOID:0050737 ! autosomal recessive disease

[Term]
id: DOID:0110715
name: congenital stationary night blindness autosomal dominant 3
def: "A congenital stationary night blindness characterized by autosomal dominant inheritance that has_material_basis_in heterozygous mutation in the GNAT1 gene on chromosome 3p21." [url:https\://www.ncbi.nlm.nih.gov/pubmed/8673138]
synonym: "CSNBAD3" EXACT []
synonym: "Nougaret type congenital stationary night blindness" EXACT []
xref: OMIM:610444
is_a: DOID:0050534 ! congenital stationary night blindness
is_a: DOID:0050736 ! autosomal dominant disease

[Term]
id: DOID:0110716
name: Warburg micro syndrome 1
def: "A Warburg micro syndrome that has_material_basis_in autosomal recessive inheritance of homozygous or compound heterozygous mutation in the RAB3GAP1 gene on chromosome 2q21." [url:https\://www.ncbi.nlm.nih.gov/pubmed/20512159]
synonym: "Micro Syndrome 1" EXACT []
synonym: "WARBM1" EXACT []
xref: ICD10CM:Q87.0
xref: OMIM:600118
is_a: DOID:0060237 ! Warburg micro syndrome

[Term]
id: DOID:0110717
name: Warburg micro syndrome 2
def: "A Warburg micro syndrome that has_material_basis_in autosomal recessive inheritance of homozygous or compound heterozygous mutation in the RAB3GAP2 gene on chromosome 1q41." [url:https\://www.ncbi.nlm.nih.gov/pubmed/20967465]
synonym: "Micro Syndrome 2" EXACT []
synonym: "WARBM2" EXACT []
xref: ICD10CM:Q87.0
xref: OMIM:614225
is_a: DOID:0060237 ! Warburg micro syndrome

[Term]
id: DOID:0110718
name: Warburg micro syndrome 3
def: "A Warburg micro syndrome that has_material_basis_in autosomal recessive inheritance of homozygous or compound heterozygous mutation in the RAB18 gene on chromosome 10p12." [url:https\://www.ncbi.nlm.nih.gov/pubmed/15216543]
synonym: "Micro Syndrome 3" EXACT []
synonym: "WARBM3" EXACT []
xref: ICD10CM:Q87.0
xref: OMIM:614222
is_a: DOID:0060237 ! Warburg micro syndrome

[Term]
id: DOID:0110719
name: Warburg micro syndrome 4
def: "A Warburg micro syndrome that has_material_basis_in autosomal recessive inheritance of homozygous or compound heterozygous mutation in the TBC1D20 gene on chromosome 20p13." [url:https\://www.ncbi.nlm.nih.gov/pubmed/24239381]
synonym: "Micro Syndrome 4" EXACT []
synonym: "WARBM4" EXACT []
xref: ICD10CM:Q87.0
xref: OMIM:615663
is_a: DOID:0060237 ! Warburg micro syndrome

[Term]
id: DOID:0110720
name: neuronal ceroid lipofuscinosis 4
def: "A neuronal ceroid lipofuscinosis that is characterized by autosomal dominant inhetitance, onset of symptoms (psychiatric manifestations, seizures, cerebellar ataxia, and cognitive decline) in adulthood and has_material_basis_in heterozygous mutation in the DNAJC5 gene (611203) on chromosome 20q13." [url:https\://www.ncbi.nlm.nih.gov/pubmed/21820099, url:https\://www.ncbi.nlm.nih.gov/pubmed/22073189]
subset: DO_rare_slim
synonym: "autosomal dominant neuronal ceroid lipofuscinosis 4B" EXACT []
synonym: "CLN4B disease" EXACT []
synonym: "neuronal ceroid lipofuscinosis 4 Parry type" EXACT []
synonym: "neuronal ceroid lipofuscinosis 4B" EXACT []
xref: ICD10CM:E75.4
xref: OMIM:162350
xref: ORDO:228343
is_a: DOID:0050736 ! autosomal dominant disease
is_a: DOID:14503 ! neuronal ceroid lipofuscinosis

[Term]
id: DOID:0110721
name: neuronal ceroid lipofuscinosis 1
def: "A neuronal ceroid lipofuscinosis that is characterized by variable age of onset of symptoms (progressive dementia, seizures, and progressive visual failure) and lipopigment pattern of granular osmiophilic deposits, and has_material_basis_in homozygous or compound heterozygous mutation in the PPT1 gene on chromosome 1p34." [url:https\://www.ncbi.nlm.nih.gov/pubmed/7637805]
subset: DO_rare_slim
synonym: "CLN1" EXACT []
synonym: "neuronal ceroid lipofuscinosis 1 variable age of onset" EXACT []
xref: GARD:1219
xref: ICD10CM:E75.4
xref: OMIM:256730
xref: ORDO:228329
is_a: DOID:0050737 ! autosomal recessive disease
is_a: DOID:14503 ! neuronal ceroid lipofuscinosis

[Term]
id: DOID:0110722
name: neuronal ceroid lipofuscinosis 7
def: "A neuronal ceroid lipofuscinosis that is characterized by late-infantile onset of symptoms (seizures or motor impairment followed by mental regression, myoclonus, speech impairment, loss of vision, and personality disorders) and has_material_basis_in homozygous or compound heterozygous mutation in the MFSD8 gene on chromosome 4q28." [url:https\://www.ncbi.nlm.nih.gov/pubmed/17564970]
subset: DO_rare_slim
synonym: "CLN7" EXACT []
xref: GARD:1220
xref: ICD10CM:E75.4
xref: OMIM:610951
xref: ORDO:228366
is_a: DOID:0050737 ! autosomal recessive disease
is_a: DOID:14503 ! neuronal ceroid lipofuscinosis

[Term]
id: DOID:0110723
name: neuronal ceroid lipofuscinosis 8
def: "A neuronal ceroid lipofuscinosis that is characterized by a late infantile onset of symptoms (seizures or motor impairment followed by mental regression, myoclonus, speech impairment, loss of vision, and personality disorders) and a mixed combination of 'granular,' 'curvilinear,' and 'fingerprint' profile lipopigment patterns and has_material_basis_in homozygous or compound heterozygous mutation in the CLN8 gene on chromosome 8p23." [url:https\://www.ncbi.nlm.nih.gov/pubmed/15024724, url:https\://www.ncbi.nlm.nih.gov/pubmed/15074367, url:https\://www.ncbi.nlm.nih.gov/pubmed/15965709]
subset: DO_rare_slim
synonym: "CLN8" EXACT []
xref: ICD10CM:E75.4
xref: OMIM:600143
xref: ORDO:228354
is_a: DOID:0050737 ! autosomal recessive disease
is_a: DOID:14503 ! neuronal ceroid lipofuscinosis

[Term]
id: DOID:0110724
name: neuronal ceroid lipofuscinosis 8 northern epilepsy variant
def: "A neuronal ceroid lipofuscinosis that is characterized by onset at 5 to 10 years of age of epilepsy followed by progressive mental retardation and a mixed combination of 'granular,' 'curvilinear,' and 'fingerprint' profile lipopigment patterns and has_material_basis_in a Finnish founder mutation in the CLN8 gene on chromosome 8p23." [url:https\://www.ncbi.nlm.nih.gov/pubmed/8014963, url:https\://www.ncbi.nlm.nih.gov/pubmed/8743986]
subset: DO_rare_slim
synonym: "EPMR" EXACT []
synonym: "northern epilepsy variant, neuronal ceroid lipofuscinosis, Northern epilepsy variant" EXACT []
synonym: "progressive epilepsy with mental retardation, northern epilepsy" EXACT []
synonym: "progressive epilepsy-intellectual disability syndrome, Finnish type" EXACT []
xref: GARD:2163
xref: GARD:4010
xref: ICD10CM:E75.4
xref: OMIM:610003
xref: ORDO:1947
is_a: DOID:0050737 ! autosomal recessive disease
is_a: DOID:14503 ! neuronal ceroid lipofuscinosis

[Term]
id: DOID:0110725
name: neuronal ceroid lipofuscinosis 10
def: "A neuronal ceroid lipofuscinosis that has_material_basis_in homozygous or compound heterozygous mutation in the CTSD gene on chromosome 11p15." [url:https\://www.ncbi.nlm.nih.gov/pubmed/16685649]
subset: DO_rare_slim
synonym: "Cathepsin D deficiency" EXACT []
synonym: "CLN10" EXACT []
synonym: "neuronal ceroid lipofuscinosis cathepsin D-deficient" EXACT []
synonym: "neuronal ceroid lipofuscinosis due to cathepsin D deficiency" EXACT []
xref: GARD:1218
xref: ICD10CM:E75.4
xref: OMIM:610127
xref: ORDO:228337
is_a: DOID:0050737 ! autosomal recessive disease
is_a: DOID:14503 ! neuronal ceroid lipofuscinosis

[Term]
id: DOID:0110726
name: neuronal ceroid lipofuscinosis 2
def: "A neuronal ceroid lipofuscinosis that is characterized by 'curvilinear' profile lipopigment pattern and has_material_basis_in homozygous or compound heterozygous mutation in the TPP1 gene on chromosome 11p15." [url:https\://www.ncbi.nlm.nih.gov/pubmed/15965709, url:https\://www.ncbi.nlm.nih.gov/pubmed/18684116]
subset: DO_rare_slim
synonym: "CLN2" EXACT []
synonym: "neuronal ceroid lipofuscinosis 2 variable age at onset" EXACT []
xref: GARD:3045
xref: ICD10CM:E75.4
xref: OMIM:204500
xref: ORDO:228349
is_a: DOID:0050737 ! autosomal recessive disease
is_a: DOID:14503 ! neuronal ceroid lipofuscinosis

[Term]
id: DOID:0110727
name: neuronal ceroid lipofuscinosis 13
def: "A neuronal ceroid lipofuscinosis that is characterized by autosomal recessive inheritance with adult onset of progressive cognitive decline and motor dysfunction leading to dementia and often early death and has_material_basis_in homozygous or compound heterozygous mutation in the CTSF gene on chromosome 11q13." [url:https\://www.ncbi.nlm.nih.gov/pubmed/23297359]
subset: DO_rare_slim
synonym: "CLN13" EXACT []
synonym: "neuronal ceroid lipofuscinosis 13 Kufs type" EXACT []
xref: ICD10CM:E75.4
xref: OMIM:615362
xref: ORDO:352709
is_a: DOID:0050737 ! autosomal recessive disease
is_a: DOID:14503 ! neuronal ceroid lipofuscinosis

[Term]
id: DOID:0110728
name: neuronal ceroid lipofuscinosis 5
def: "A neuronal ceroid lipofuscinosis that is characterized by lipopigment patterns with mixed combinations of 'granular,' 'curvilinear,' and 'fingerprint' profiles, progressive dementia, seizures, and progressive visual failure and has_material_basis_in homozygous or compound heterozygous mutation in the CLN5 gene on chromosome 13q22." [url:https\://www.ncbi.nlm.nih.gov/pubmed/15965709, url:https\://www.ncbi.nlm.nih.gov/pubmed/9662406]
subset: DO_rare_slim
synonym: "CLN5" EXACT []
synonym: "neuronal ceroid lipofuscinosis 5 variable age of onset" EXACT []
xref: GARD:1223
xref: ICD10CM:E75.4
xref: OMIM:256731
xref: ORDO:228360
is_a: DOID:0050737 ! autosomal recessive disease
is_a: DOID:14503 ! neuronal ceroid lipofuscinosis

[Term]
id: DOID:0110729
name: neuronal ceroid lipofuscinosis 6A
def: "A neuronal ceroid lipofuscinosis that is characterized by progressive decline of neurologic function, including visual deterioration in most, cognitive impairment, loss of motor function, and seizures and has_material_basis_in homozygous mutation in the CLN6 gene on chromosome 15q21-q23." [url:https\://www.ncbi.nlm.nih.gov/pubmed/15965709, url:https\://www.ncbi.nlm.nih.gov/pubmed/15996215]
subset: DO_rare_slim
synonym: "CLN6" EXACT []
synonym: "neuronal ceroid lipofuscinosis 6" EXACT []
synonym: "neuronal ceroid lipofuscinosis 6 variable age of onset" EXACT []
xref: GARD:1224
xref: ICD10CM:E75.4
xref: OMIM:601780
xref: ORDO:228363
is_a: DOID:0050737 ! autosomal recessive disease
is_a: DOID:14503 ! neuronal ceroid lipofuscinosis

[Term]
id: DOID:0110730
name: neuronal ceroid lipofuscinosis 6B
def: "A neuronal ceroid lipofuscinosis that is characterized by adult-onset of progressive myoclonus epilepsy, ataxia, loss of motor function, dysarthria, progressive dementia, and progressive cerebral and cerebellar atrophy on brain imaging and has_material_basis_in homozygous or compound heterozygous mutation in the CLN6 gene on chromosome 15q23." [url:https\://www.ncbi.nlm.nih.gov/pubmed/15965709, url:https\://www.ncbi.nlm.nih.gov/pubmed/21549341]
subset: DO_rare_slim
synonym: "autosomal recessive neuronal ceroid lipofuscinosis 4A" EXACT []
synonym: "CLN4A" EXACT []
synonym: "neuronal ceroid lipofuscinosis 4A" EXACT []
xref: ICD10CM:E75.4
xref: OMIM:204300
xref: ORDO:228340
is_a: DOID:0050737 ! autosomal recessive disease
is_a: DOID:14503 ! neuronal ceroid lipofuscinosis

[Term]
id: DOID:0110731
name: neuronal ceroid lipofuscinosis 3
alt_id: DOID:0050756
def: "A neuronal ceroid lipofuscinosis that is characterized by juvenile-onset of progressive dementia, seizures, and progressive visual failure and an ultrastructural pattern of lipopigment with a 'fingerprint' profile and has_material_basis_in homozygous or compound heterozygous mutation in the CLN3 gene on chromosome 16p11." [url:https\://ghr.nlm.nih.gov/condition/cln3-disease, url:https\://www.ncbi.nlm.nih.gov/pubmed/15965709, url:https\://www.ncbi.nlm.nih.gov/pubmed/7553855]
subset: DO_FlyBase_slim
subset: DO_rare_slim
synonym: "Batten disease" EXACT []
synonym: "CLN3" EXACT []
synonym: "juvenile neuronal ceroid lipofuscinosis" EXACT []
xref: GARD:5897
xref: ICD10CM:E75.4
xref: OMIM:204200
xref: ORDO:228346
is_a: DOID:0050737 ! autosomal recessive disease
is_a: DOID:14503 ! neuronal ceroid lipofuscinosis

[Term]
id: DOID:0110732
name: neuronal ceroid lipofuscinosis 11
def: "A neuronal ceroid lipofuscinosis that is characterized by autosomal recessive inheritance with rapidly progressive visual loss due to retinal dystrophy, seizures, cerebellar ataxia, and cerebellar atrophy and has_material_basis_in homozygous mutation in the GRN gene on chromosome 17q." [url:https\://www.ncbi.nlm.nih.gov/pubmed/22608501]
subset: DO_rare_slim
synonym: "CLN11" EXACT []
xref: ICD10CM:E75.4
xref: OMIM:614706
xref: ORDO:314629
is_a: DOID:0050737 ! autosomal recessive disease
is_a: DOID:14503 ! neuronal ceroid lipofuscinosis

[Term]
id: DOID:0110733
name: neuronal ceroid lipofuscinosis 9
def: "A neuronal ceroid lipofuscinosis that is characterized by juvenile-onset of progressive vision loss, progressive ataxia and seziures." [url:https\://www.ncbi.nlm.nih.gov/pubmed/15349861]
subset: DO_rare_slim
synonym: "CLN9" EXACT []
xref: GARD:6618
xref: ICD10CM:E75.4
xref: OMIM:609055
xref: ORDO:228357
is_a: DOID:0050737 ! autosomal recessive disease
is_a: DOID:14503 ! neuronal ceroid lipofuscinosis

[Term]
id: DOID:0110734
name: neurodegeneration with brain iron accumulation
def: "A neurodegenerative disease characterized by progressive iron accumulation in the basal ganglia and other regions of the brain, resulting in extrapyramidal movements, such as parkinsonism and dystonia." [url:https\://rarediseases.info.nih.gov/diseases/11899/index, url:https\://www.ncbi.nlm.nih.gov/pubmed/18981035, url:https\://www.ninds.nih.gov/Disorders/All-Disorders/Neurodegeneration-Brain-Iron-Accumulation-Information-Page]
subset: DO_rare_slim
synonym: "NBIA" EXACT []
xref: GARD:11899
xref: MESH:C538421
xref: OMIM:PS234200
xref: ORDO:385
xref: UMLS_CUI:C2931845
is_a: DOID:1289 ! neurodegenerative disease

[Term]
id: DOID:0110735
name: neurodegeneration with brain iron accumulation 2a
def: "A neurodegeneration with brain iron accumulation that has_material_basis_in autosomal recessive inheritance of mutation in the PLA2G6 gene on chromosome 22q13.1 and is characterized by onset in the first 2 years of life." [url:https\://omim.org/entry/256600, url:https\://www.ncbi.nlm.nih.gov/pubmed/18443314]
subset: DO_rare_slim
synonym: "INAD1" EXACT []
synonym: "Infantile Neuroaxonal Dystrophy 1" EXACT []
synonym: "NBIA2a" EXACT []
synonym: "Neurodegeneration, Pla2g6-Associated" EXACT []
synonym: "Seitelberger Disease" EXACT []
xref: GARD:2751
xref: ICD10CM:G23.0
xref: OMIM:256600
is_a: DOID:0050737 ! autosomal recessive disease
is_a: DOID:0110734 ! neurodegeneration with brain iron accumulation

[Term]
id: DOID:0110736
name: neurodegeneration with brain iron accumulation 2b
def: "A neurodegeneration with brain iron accumulation that has_material_basis_in autosomal recessive inheritance of mutation in the PLA2G6 gene on chromosome 22q13.1." [url:https\://www.ncbi.nlm.nih.gov/pubmed/18799783]
synonym: "NBIA2b" EXACT []
synonym: "Neuroaxonal Dystrophy, Atypical" EXACT []
synonym: "Neurodegeneration With Brain Iron Accumulation, Pla2g6-Related" EXACT []
xref: ICD10CM:G23.0
xref: OMIM:610217
is_a: DOID:0050737 ! autosomal recessive disease
is_a: DOID:0110734 ! neurodegeneration with brain iron accumulation

[Term]
id: DOID:0110737
name: neurodegeneration with brain iron accumulation 3
def: "A neurodegeneration with brain iron accumulation that has_material_basis_in autosomal dominant inheritance of mutation in the FTL gene on chromosome 19q13.33." [url:https\://www.ncbi.nlm.nih.gov/pubmed/16116125]
subset: DO_rare_slim
synonym: "Adult basal ganglia disease" EXACT []
synonym: "Ferritin-related neurodegeneration" EXACT []
synonym: "Hereditary ferritinopathy" EXACT []
synonym: "NBIA3" EXACT []
synonym: "Neuroferritinopathy" EXACT []
synonym: "Neuroferritinopathy; Basal Ganglia Disease, Adult-Onset" EXACT []
xref: MESH:C548080
xref: OMIM:606159
xref: ORDO:157846
xref: SNOMEDCT_US_2023_03_01:699299001
xref: UMLS_CUI:C1853578
is_a: DOID:0050736 ! autosomal dominant disease
is_a: DOID:0110734 ! neurodegeneration with brain iron accumulation

[Term]
id: DOID:0110738
name: neurodegeneration with brain iron accumulation 4
def: "A neurodegeneration with brain iron accumulation that has_material_basis_in autosomal recessive inheritance of mutation in the C19orf12 gene on chromosome 19q12." [url:https\://www.ncbi.nlm.nih.gov/pubmed/23269600]
subset: DO_rare_slim
synonym: "Mitochondrial Protein-Associated Neurodegeneration" EXACT []
synonym: "MPAN" EXACT []
synonym: "NBIA due to C19orf12 mutation" EXACT []
synonym: "NBIA4" EXACT []
synonym: "Neurodegeneration with brain iron accumulation due to C19orf12 mutation" EXACT []
synonym: "Neurodegeneration with brain iron accumulation type 4" EXACT []
xref: ICD10CM:G23.0
xref: OMIM:614298
xref: ORDO:289560
is_a: DOID:0050737 ! autosomal recessive disease
is_a: DOID:0110734 ! neurodegeneration with brain iron accumulation

[Term]
id: DOID:0110739
name: neurodegeneration with brain iron accumulation 5
def: "A neurodegeneration with brain iron accumulation that has_material_basis_in X-linked dominant inheritance of mutation in the WDR45 gene on chromosome Xp11.23." [url:https\://www.ncbi.nlm.nih.gov/pubmed/23176820]
subset: DO_rare_slim
synonym: "Beta-Propeller Protein-Associated Neurodegeneration" EXACT []
synonym: "BPAN" EXACT []
synonym: "NBIA5" EXACT []
synonym: "SENDA" EXACT []
synonym: "Static Encephalopathy Of Childhood With Neurodegeneration In Adulthood" EXACT []
xref: ICD10CM:G23.0
xref: OMIM:300894
xref: ORDO:329284
is_a: DOID:0080009 ! X-linked dominant disease
is_a: DOID:0110734 ! neurodegeneration with brain iron accumulation

[Term]
id: DOID:0110740
name: neurodegeneration with brain iron accumulation 6
def: "A neurodegeneration with brain iron accumulation that has_material_basis_in autosomal recessive inheritance of mutation in the COASY gene on chromosome 17q21.2." [url:https\://www.ncbi.nlm.nih.gov/pubmed/24360804]
subset: DO_rare_slim
synonym: "CoPAN" EXACT []
synonym: "NBIA6" EXACT []
synonym: "Neurodegeneration with brain iron accumulation due to COASY mutation" EXACT []
xref: ICD10CM:G23.0
xref: OMIM:615643
xref: ORDO:397725
is_a: DOID:0050737 ! autosomal recessive disease
is_a: DOID:0110734 ! neurodegeneration with brain iron accumulation

[Term]
id: DOID:0110741
name: type 1 diabetes mellitus 2
def: "A type 1 diabetes mellitus that has_material_basis_in autosomal dominant inheritance of mutation of the INS gene on chromosome 11p15.5." [url:https\://www.ncbi.nlm.nih.gov/pubmed/6363172]
synonym: "IDDM2" EXACT []
synonym: "Insulin-Dependent Diabetes Mellitus 2" EXACT []
xref: ICD10CM:E10
xref: OMIM:125852
is_a: DOID:0050736 ! autosomal dominant disease
is_a: DOID:9744 ! type 1 diabetes mellitus

[Term]
id: DOID:0110742
name: type 1 diabetes mellitus 3
def: "A type 1 diabetes mellitus that has_material_basis_in mutation of the locus at chromosome 15q26." [url:https\://www.ncbi.nlm.nih.gov/pubmed/7842018]
synonym: "IDDM3" EXACT []
synonym: "Insulin-Dependent Diabetes Mellitus 3" EXACT []
xref: ICD10CM:E10
xref: OMIM:600318
is_a: DOID:9744 ! type 1 diabetes mellitus

[Term]
id: DOID:0110743
name: type 1 diabetes mellitus 4
def: "A type 1 diabetes mellitus that has_material_basis_in mutation of the locus at chromosome 11q13." [url:https\://www.ncbi.nlm.nih.gov/pubmed/9683605]
synonym: "IDDM4" EXACT []
synonym: "Insulin-Dependent Diabetes Mellitus 4" EXACT []
xref: ICD10CM:E10
xref: OMIM:600319
is_a: DOID:9744 ! type 1 diabetes mellitus

[Term]
id: DOID:0110744
name: type 1 diabetes mellitus 5
def: "A type 1 diabetes mellitus that has_material_basis_in mutation of the SUMO4 gene on chromosome 6q25.1." [url:https\://www.ncbi.nlm.nih.gov/pubmed/15247916]
synonym: "IDDM5" EXACT []
synonym: "Insulin-Dependent Diabetes Mellitus 5" EXACT []
xref: ICD10CM:E10
xref: OMIM:600320
is_a: DOID:9744 ! type 1 diabetes mellitus

[Term]
id: DOID:0110745
name: type 1 diabetes mellitus 6
def: "A type 1 diabetes mellitus that has_material_basis_in mutation of the locus at chromosome 18q21." [url:https\://www.ncbi.nlm.nih.gov/pubmed/9215667]
synonym: "IDDM6" EXACT []
synonym: "Insulin-Dependent Diabetes Mellitus 6" EXACT []
xref: ICD10CM:E10
xref: OMIM:601941
is_a: DOID:9744 ! type 1 diabetes mellitus

[Term]
id: DOID:0110746
name: type 1 diabetes mellitus 7
def: "A type 1 diabetes mellitus that has_material_basis_in mutation of the locus at chromosome 2q31." [url:https\://www.ncbi.nlm.nih.gov/pubmed/7704030]
synonym: "IDDM7" EXACT []
synonym: "Insulin-Dependent Diabetes Mellitus 7" EXACT []
xref: ICD10CM:E10
xref: OMIM:600321
is_a: DOID:9744 ! type 1 diabetes mellitus

[Term]
id: DOID:0110747
name: type 1 diabetes mellitus 8
def: "A type 1 diabetes mellituss that has_material_basis_in mutation of the locus at chromosome 6q25-q27." [url:https\://www.ncbi.nlm.nih.gov/pubmed/7573053]
synonym: "IDDM8" EXACT []
synonym: "Insulin-Dependent Diabetes Mellitus 8" EXACT []
xref: ICD10CM:E10
xref: OMIM:600883
is_a: DOID:9744 ! type 1 diabetes mellitus

[Term]
id: DOID:0110748
name: obsolete type 1 diabetes mellitus 9
comment: not in OMIM, missed that I shouldn't have added this one - Sue
synonym: "IDDM9" EXACT []
synonym: "Insulin-Dependent Diabetes Mellitus 9" EXACT []
xref: ICD10CM:E10
is_obsolete: true

[Term]
id: DOID:0110749
name: type 1 diabetes mellitus 10
def: "A type 1 diabetes mellitus that has_material_basis_in mutation of the IL2RA gene on chromosome 10p15.1." [url:https\://www.ncbi.nlm.nih.gov/pubmed/8072542]
synonym: "IDDM10" EXACT []
synonym: "Insulin-Dependent Diabetes Mellitus 10" EXACT []
xref: ICD10CM:E10
xref: OMIM:601942
is_a: DOID:9744 ! type 1 diabetes mellitus

[Term]
id: DOID:0110750
name: type 1 diabetes mellitus 11
def: "A type 1 diabetes mellitus that has_material_basis_in mutation of the locus at chromosome 14q24.3-q31." [url:https\://www.ncbi.nlm.nih.gov/pubmed/8617492]
synonym: "IDDM11" EXACT []
synonym: "Insulin-Dependent Diabetes Mellitus 11" EXACT []
xref: ICD10CM:E10
xref: OMIM:601208
is_a: DOID:9744 ! type 1 diabetes mellitus

[Term]
id: DOID:0110751
name: type 1 diabetes mellitus 12
def: "A type 1 diabetes mellitus that has_material_basis_in mutation of the CTLA4 gene on chromosome 2q33.2." [url:https\://www.ncbi.nlm.nih.gov/pubmed/8817351]
synonym: "IDDM12" EXACT []
synonym: "Insulin-Dependent Diabetes Mellitus 12" EXACT []
xref: ICD10CM:E10
xref: OMIM:601388
is_a: DOID:9744 ! type 1 diabetes mellitus

[Term]
id: DOID:0110752
name: type 1 diabetes mellitus 13
def: "A type 1 diabetes mellituss that has_material_basis_in mutation of the locus at chromosome 2q34." [url:https\://www.ncbi.nlm.nih.gov/pubmed/8650584]
synonym: "IDDM13" EXACT []
synonym: "Insulin-Dependent Diabetes Mellitus 13" EXACT []
xref: ICD10CM:E10
xref: OMIM:601318
is_a: DOID:9744 ! type 1 diabetes mellitus

[Term]
id: DOID:0110753
name: type 1 diabetes mellitus 15
def: "A type 1 diabetes mellitus that has_material_basis_in mutation of the locus at chromosome 6q21." [url:https\://www.ncbi.nlm.nih.gov/pubmed/8981961]
synonym: "IDDM15" EXACT []
synonym: "Insulin-Dependent Diabetes Mellitus 15" EXACT []
xref: ICD10CM:E10
xref: OMIM:601666
is_a: DOID:9744 ! type 1 diabetes mellitus

[Term]
id: DOID:0110754
name: type 1 diabetes mellitus 17
def: "A type 1 diabetes mellitus that has_material_basis_in mutation of the locus at chromosome 10q25." [url:https\://www.ncbi.nlm.nih.gov/pubmed/9788970]
synonym: "IDDM17" EXACT []
synonym: "Insulin-Dependent Diabetes Mellitus 17" EXACT []
xref: ICD10CM:E10
xref: OMIM:603266
is_a: DOID:9744 ! type 1 diabetes mellitus

[Term]
id: DOID:0110755
name: type 1 diabetes mellitus 18
def: "A type 1 diabetes mellitus that has_material_basis_in mutation of the locus at chromosome 5q31.1-q33.1." [url:https\://www.ncbi.nlm.nih.gov/pubmed/11175794]
synonym: "IDDM18" EXACT []
synonym: "Insulin-Dependent Diabetes Mellitus 18" EXACT []
xref: ICD10CM:E10
xref: OMIM:605598
is_a: DOID:9744 ! type 1 diabetes mellitus

[Term]
id: DOID:0110756
name: type 1 diabetes mellitus 19
def: "A type 1 diabetes mellitus that has_material_basis_in mutation of the locus at chromosome 2q24.3." [url:https\://www.ncbi.nlm.nih.gov/pubmed/16699517]
synonym: "IDDM19" EXACT []
synonym: "Insulin-Dependent Diabetes Mellitus 19" EXACT []
xref: ICD10CM:E10
xref: OMIM:610155
is_a: DOID:9744 ! type 1 diabetes mellitus

[Term]
id: DOID:0110757
name: type 1 diabetes mellitus 20
def: "A type 1 diabetes mellitus that has_material_basis_in mutation of the HNF1A gene on chromosome 12q24.31." [url:https\://www.ncbi.nlm.nih.gov/pubmed/9313763]
synonym: "IDDM20" EXACT []
synonym: "Insulin-Dependent Diabetes Mellitus 20" EXACT []
xref: ICD10CM:E10
xref: OMIM:612520
is_a: DOID:9744 ! type 1 diabetes mellitus

[Term]
id: DOID:0110758
name: type 1 diabetes mellitus 21
def: "A type 1 diabetes mellitus that has_material_basis_in mutation of the locus at chromosome 6q25." [url:https\://www.ncbi.nlm.nih.gov/pubmed/19073967]
synonym: "IDDM21" EXACT []
synonym: "Insulin-Dependent Diabetes Mellitus 21" EXACT []
xref: ICD10CM:E10
xref: OMIM:612521
is_a: DOID:9744 ! type 1 diabetes mellitus

[Term]
id: DOID:0110759
name: type 1 diabetes mellitus 22
def: "A type 1 diabetes mellitus that has_material_basis_in mutation of the CCR5 gene on chromosome 3p21.31." [url:https\://www.ncbi.nlm.nih.gov/pubmed/19073967]
synonym: "IDDM22" EXACT []
synonym: "Insulin-Dependent Diabetes Mellitus 22" EXACT []
xref: ICD10CM:E10
xref: OMIM:612522
is_a: DOID:9744 ! type 1 diabetes mellitus

[Term]
id: DOID:0110760
name: type 1 diabetes mellitus 23
def: "A type 1 diabetes mellitus that has_material_basis_in mutation of the locus at chromosome 4q27." [url:https\://www.ncbi.nlm.nih.gov/pubmed/8072542]
synonym: "IDDM23" EXACT []
synonym: "Insulin-Dependent Diabetes Mellitus 23" EXACT []
xref: ICD10CM:E10
xref: OMIM:612622
is_a: DOID:9744 ! type 1 diabetes mellitus

[Term]
id: DOID:0110761
name: type 1 diabetes mellitus 24
def: "A type 1 diabetes mellitus that has_material_basis_in mutation of the locus at chromosome 10q23.31." [url:https\://www.ncbi.nlm.nih.gov/pubmed/19430480]
synonym: "IDDM24" EXACT []
synonym: "Insulin-Dependent Diabetes Mellitus 24" EXACT []
xref: ICD10CM:E10
xref: OMIM:613006
is_a: DOID:9744 ! type 1 diabetes mellitus

[Term]
id: DOID:0110762
name: obsolete hereditary spastic paraplegia 1
is_obsolete: true

[Term]
id: DOID:0110763
name: hereditary spastic paraplegia 10
def: "A hereditary spastic paraplegia that has_material_basis_in mutation in the KIF5A gene on chromosome 12q13." [url:https\://www.ncbi.nlm.nih.gov/pubmed/12355402]
subset: DO_rare_slim
synonym: "autosomal dominant spastic paraplegia 10" EXACT []
synonym: "autosomal dominant spastic paraplegia type 10" EXACT []
synonym: "SPG10" EXACT []
xref: GARD:9590
xref: ICD10CM:G11.4
xref: OMIM:604187
xref: ORDO:100991
is_a: DOID:0050736 ! autosomal dominant disease
is_a: DOID:2476 ! hereditary spastic paraplegia

[Term]
id: DOID:0110764
name: hereditary spastic paraplegia 11
def: "A hereditary spastic paraplegia that has_material_basis_in mutation in the SPG11 gene on chromosome 15q21." [url:https\://www.ncbi.nlm.nih.gov/pubmed/17322883]
subset: DO_rare_slim
synonym: "autosomal recessive spastic paraplegia 11" EXACT []
synonym: "autosomal recessive spastic paraplegia complicated with thin corpus callosum" EXACT []
synonym: "autosomal recessive spastic paraplegia type 11" EXACT []
synonym: "autosomal recessive spastic paraplegia with mental impairment and thin corpus callosum" EXACT []
synonym: "HSP-TCC" EXACT []
synonym: "Nakamura-Osame syndrome" EXACT []
synonym: "spastic paraplegia-intellectual disability-thin corpus callosum syndrome" EXACT []
synonym: "SPG11" EXACT []
xref: GARD:4919
xref: ICD10CM:G11.4
xref: OMIM:604360
xref: ORDO:2822
is_a: DOID:0050737 ! autosomal recessive disease
is_a: DOID:2476 ! hereditary spastic paraplegia

[Term]
id: DOID:0110765
name: hereditary spastic paraplegia 12
def: "A hereditary spastic paraplegia that has_material_basis_in mutation in the RTN2 gene on chromosome 19q13." [url:https\://www.ncbi.nlm.nih.gov/pubmed/22232211]
subset: DO_rare_slim
synonym: "autosomal dominant spastic paraplegia 12" EXACT []
synonym: "autosomal dominant spastic paraplegia type 12" EXACT []
synonym: "SPG12" EXACT []
xref: GARD:9586
xref: ICD10CM:G11.4
xref: OMIM:604805
xref: ORDO:100993
is_a: DOID:0050736 ! autosomal dominant disease
is_a: DOID:2476 ! hereditary spastic paraplegia

[Term]
id: DOID:0110766
name: hereditary spastic paraplegia 13
def: "A hereditary spastic paraplegia that is characterized by a pure form of the disease with late onset and has_material_basis_in mutation in the HSPD1 gene on chromosome 2q33." [url:https\://www.ncbi.nlm.nih.gov/pubmed/11898127]
subset: DO_rare_slim
synonym: "autosomal dominant spastic paraplegia 13" EXACT []
synonym: "SPG13" EXACT []
xref: GARD:9616
xref: ICD10CM:G11.4
xref: OMIM:605280
xref: ORDO:100994
is_a: DOID:0050736 ! autosomal dominant disease
is_a: DOID:2476 ! hereditary spastic paraplegia

[Term]
id: DOID:0110767
name: hereditary spastic paraplegia 14
def: "A hereditary spastic paraplegia that has_material_basis_in variation in the chromosome region 3q27-q28." [url:https\://www.ncbi.nlm.nih.gov/pubmed/10877981]
subset: DO_rare_slim
synonym: "autosomal recessive spastic paraplegia 14" EXACT []
synonym: "autosomal recessive spastic paraplegia type 14" EXACT []
synonym: "SPG14" EXACT []
xref: GARD:9589
xref: ICD10CM:G11.4
xref: OMIM:605229
xref: ORDO:100995
is_a: DOID:0050737 ! autosomal recessive disease
is_a: DOID:2476 ! hereditary spastic paraplegia

[Term]
id: DOID:0110768
name: hereditary spastic paraplegia 15
def: "A hereditary spastic paraplegia that has_material_basis_in mutation in the ZFYVE26 gene on chromosome 14q24.1." [url:https\://www.ncbi.nlm.nih.gov/pubmed/18394578]
subset: DO_rare_slim
synonym: "autosomal recessive spastic paraplegia 15" EXACT []
synonym: "autosomal recessive spastic paraplegia type 15" EXACT []
synonym: "hereditary spastic paraparesis type 15" EXACT []
synonym: "Kjellin syndrome" EXACT []
synonym: "spastic paraplegia and retinal degeneration" EXACT []
synonym: "spastic paraplegia-retinal degeneration syndrome" EXACT []
synonym: "SPG15" EXACT []
xref: GARD:9581
xref: ICD10CM:G11.4
xref: OMIM:270700
xref: ORDO:100996
is_a: DOID:0050737 ! autosomal recessive disease
is_a: DOID:2476 ! hereditary spastic paraplegia

[Term]
id: DOID:0110769
name: hereditary spastic paraplegia 16
def: "A hereditary spastic paraplegia that has_material_basis_in variation in the chromosome region Xq11.2." [url:https\://www.ncbi.nlm.nih.gov/pubmed/9254866]
subset: DO_rare_slim
synonym: "SPG16" EXACT []
synonym: "X-linked spastic paraplegia 16" EXACT []
synonym: "X-linked spastic paraplegia type 16" EXACT []
xref: GARD:9585
xref: ICD10CM:G11.4
xref: OMIM:300266
xref: ORDO:100997
is_a: DOID:0080012 ! X-linked recessive disease
is_a: DOID:2476 ! hereditary spastic paraplegia

[Term]
id: DOID:0110770
name: hereditary spastic paraplegia 17
def: "A hereditary spastic paraplegia that has_material_basis_in mutation in the BSCL2 gene on chromosome 11q12." [url:https\://www.ncbi.nlm.nih.gov/pubmed/14981520]
subset: DO_rare_slim
synonym: "autosomal dominant spastic paraplegia 17" EXACT []
synonym: "autosomal dominant spastic paraplegia type 17" EXACT []
synonym: "dHMN5B" EXACT []
synonym: "distal hereditary motor neuropathy type 5B" EXACT []
synonym: "Silver spastic paraplegia syndrome" EXACT []
synonym: "Silver syndrome" EXACT []
synonym: "spastic paraplegia with amyotrophy of hands and feet" EXACT []
synonym: "spastic paraplegia-amyotrophy of hands and feet" EXACT []
synonym: "SPG17" EXACT []
xref: GARD:4219
xref: ICD10CM:G11.4
xref: OMIM:270685
xref: ORDO:100998
is_a: DOID:0050736 ! autosomal dominant disease
is_a: DOID:2476 ! hereditary spastic paraplegia

[Term]
id: DOID:0110771
name: hereditary spastic paraplegia 18
def: "A hereditary spastic paraplegia that has_material_basis_in mutation in the ERLIN2 gene on chromosome 8p11." [url:https\://www.ncbi.nlm.nih.gov/pubmed/21330303]
subset: DO_rare_slim
synonym: "autosomal recessive spastic paraplegia 18" EXACT []
synonym: "autosomal recessive spastic paraplegia type 18" EXACT []
synonym: "IDMDC" EXACT []
synonym: "intellectual disability, motor dysfunction and joint contractures" EXACT []
synonym: "SPG18" EXACT []
xref: GARD:4922
xref: ICD10CM:G11.4
xref: OMIM:611225
xref: ORDO:209951
is_a: DOID:0050737 ! autosomal recessive disease
is_a: DOID:2476 ! hereditary spastic paraplegia

[Term]
id: DOID:0110772
name: hereditary spastic paraplegia 19
def: "A hereditary spastic paraplegia that has_material_basis_in variation in the chromosome region 9q." [url:https\://www.ncbi.nlm.nih.gov/pubmed/12112072]
subset: DO_rare_slim
synonym: "autosomal dominant spastic paraplegia 19" EXACT []
synonym: "autosomal dominant spastic paraplegia type 19" EXACT []
synonym: "SPG19" EXACT []
xref: GARD:9588
xref: ICD10CM:G11.4
xref: OMIM:607152
xref: ORDO:100999
is_a: DOID:0050736 ! autosomal dominant disease
is_a: DOID:2476 ! hereditary spastic paraplegia

[Term]
id: DOID:0110773
name: hereditary spastic paraplegia 2
def: "A hereditary spastic paraplegia that has_material_basis_in mutation in the PLP1 gene on chromosome Xq22.2." [url:https\://www.ncbi.nlm.nih.gov/pubmed/8012387]
subset: DO_rare_slim
synonym: "spastic paraplegia type 2" EXACT []
synonym: "SPG2" EXACT []
synonym: "X-linked spastic paraplegia 2" EXACT []
xref: GARD:4923
xref: ICD10CM:G11.4
xref: OMIM:312920
xref: ORDO:99015
is_a: DOID:0080012 ! X-linked recessive disease
is_a: DOID:2476 ! hereditary spastic paraplegia

[Term]
id: DOID:0110774
name: hereditary spastic paraplegia 23
def: "A hereditary spastic paraplegia that has_material_basis_in variation in the chromosome region 1q24-q32." [url:https\://www.ncbi.nlm.nih.gov/pubmed/14681889]
subset: DO_rare_slim
synonym: "Lison syndrome" EXACT []
synonym: "Spastic paraparesis-vitiligo-premature graying-characteristic facies syndrome" EXACT []
synonym: "spastic paraplegia 23" EXACT []
synonym: "spastic paraplegia with pigmentary abnormalities" EXACT []
synonym: "SPG23" EXACT []
xref: GARD:336
xref: ICD10CM:G11.4
xref: OMIM:270750
xref: ORDO:101003
is_a: DOID:0050737 ! autosomal recessive disease
is_a: DOID:2476 ! hereditary spastic paraplegia

[Term]
id: DOID:0110775
name: hereditary spastic paraplegia 24
def: "A hereditary spastic paraplegia that has_material_basis_in variation in the chromosome region 13q14." [url:https\://www.ncbi.nlm.nih.gov/pubmed/12499481]
subset: DO_rare_slim
synonym: "autosomal recessive spastic paraplegia 24" EXACT []
synonym: "autosomal recessive spastic paraplegia type 24" EXACT []
synonym: "SPG24" EXACT []
xref: GARD:9296
xref: ICD10CM:G11.4
xref: OMIM:607584
xref: ORDO:101004
is_a: DOID:0050737 ! autosomal recessive disease
is_a: DOID:2476 ! hereditary spastic paraplegia

[Term]
id: DOID:0110776
name: hereditary spastic paraplegia 25
def: "A hereditary spastic paraplegia that has_material_basis_in variation in the chromosome region 6q23-q24.1." [url:https\://www.ncbi.nlm.nih.gov/pubmed/12070243]
subset: DO_rare_slim
synonym: "autosomal recessive spastic paraplegia 25" EXACT []
synonym: "autosomal recessive spastic paraplegia type 25" EXACT []
synonym: "SPG25" EXACT []
xref: GARD:9582
xref: ICD10CM:G11.4
xref: OMIM:608220
xref: ORDO:101005
is_a: DOID:0050737 ! autosomal recessive disease
is_a: DOID:2476 ! hereditary spastic paraplegia

[Term]
id: DOID:0110777
name: hereditary spastic paraplegia 26
def: "A hereditary spastic paraplegia that has_material_basis_in mutation in the B4GALNT1 gene on chromosome 12q13." [url:https\://www.ncbi.nlm.nih.gov/pubmed/23746551]
subset: DO_rare_slim
synonym: "autosomal recessive spastic paraplegia 26" EXACT []
synonym: "autosomal recessive spastic paraplegia type 26" EXACT []
synonym: "GM2 synthase deficiency" EXACT []
synonym: "SPG26" EXACT []
xref: GARD:9587
xref: ICD10CM:G11.4
xref: OMIM:609195
xref: ORDO:101006
is_a: DOID:0050737 ! autosomal recessive disease
is_a: DOID:2476 ! hereditary spastic paraplegia

[Term]
id: DOID:0110778
name: hereditary spastic paraplegia 27
def: "A hereditary spastic paraplegia that has_material_basis_in variation in the chromosome region 10q22.1-q24.1." [url:https\://www.ncbi.nlm.nih.gov/pubmed/15455396]
subset: DO_rare_slim
synonym: "autosomal recessive spastic paraplegia 27" EXACT []
synonym: "autosomal recessive spastic paraplegia type 27" EXACT []
synonym: "SPG27" EXACT []
xref: ICD10CM:G11.4
xref: OMIM:609041
xref: ORDO:101007
is_a: DOID:0050737 ! autosomal recessive disease
is_a: DOID:2476 ! hereditary spastic paraplegia

[Term]
id: DOID:0110779
name: hereditary spastic paraplegia 28
def: "A hereditary spastic paraplegia that has_material_basis_in mutation in the DDHD1 gene on chromosome 14q22." [url:https\://www.ncbi.nlm.nih.gov/pubmed/23176821]
subset: DO_rare_slim
synonym: "autosomal recessive spastic paraplegia 28" EXACT []
synonym: "autosomal recessive spastic paraplegia type 28" EXACT []
synonym: "SPG28" EXACT []
xref: ICD10CM:G11.4
xref: OMIM:609340
xref: ORDO:101008
is_a: DOID:0050737 ! autosomal recessive disease
is_a: DOID:2476 ! hereditary spastic paraplegia

[Term]
id: DOID:0110780
name: hereditary spastic paraplegia 29
def: "A hereditary spastic paraplegia that has_material_basis_in variation in the chromosome region 1p31.1-p21.1." [url:https\://www.ncbi.nlm.nih.gov/pubmed/16130112]
subset: DO_rare_slim
synonym: "autosomal dominant spastic paraplegia 29" EXACT []
synonym: "SPG29" EXACT []
xref: GARD:9729
xref: ICD10CM:G11.4
xref: OMIM:609727
xref: ORDO:101009
is_a: DOID:0050736 ! autosomal dominant disease
is_a: DOID:2476 ! hereditary spastic paraplegia

[Term]
id: DOID:0110781
name: hereditary spastic paraplegia 30
def: "A hereditary spastic paraplegia that has_material_basis_in mutation in the KIF1A gene on chromosome 2q37." [url:https\://pubmed.ncbi.nlm.nih.gov/31488895/, url:https\://www.ncbi.nlm.nih.gov/pubmed/21487076]
subset: DO_rare_slim
synonym: "autosomal dominant spastic paraplegia 30" NARROW []
synonym: "autosomal recessive spastic paraplegia 30" NARROW []
synonym: "autosomal spastic paraplegia type 30" EXACT []
synonym: "SPG30" EXACT []
xref: ICD10CM:G11.4
xref: OMIM:610357
xref: ORDO:101010
is_a: DOID:0050739 ! autosomal genetic disease
is_a: DOID:2476 ! hereditary spastic paraplegia

[Term]
id: DOID:0110782
name: hereditary spastic paraplegia 31
def: "A hereditary spastic paraplegia that has_material_basis_in mutation in the REEP1 gene on chromosome 2p11." [url:https\://www.ncbi.nlm.nih.gov/pubmed/16826527]
subset: DO_rare_slim
synonym: "autosomal dominant spastic paraplegia 31" EXACT []
synonym: "autosomal dominant spastic paraplegia type 31" EXACT []
synonym: "SPG31" EXACT []
xref: GARD:10817
xref: ICD10CM:G11.4
xref: OMIM:610250
xref: ORDO:101011
is_a: DOID:0050736 ! autosomal dominant disease
is_a: DOID:2476 ! hereditary spastic paraplegia

[Term]
id: DOID:0110783
name: hereditary spastic paraplegia 32
def: "A hereditary spastic paraplegia that has_material_basis_in variation in the chromosome region 14q12-q21." [url:https\://www.ncbi.nlm.nih.gov/pubmed/17515546]
subset: DO_rare_slim
synonym: "autosomal recessive spastic paraplegia 32" EXACT []
synonym: "autosomal recessive spastic paraplegia type 32" EXACT []
synonym: "SPG32" EXACT []
xref: GARD:12749
xref: ICD10CM:G11.4
xref: OMIM:611252
xref: ORDO:171622
is_a: DOID:0050737 ! autosomal recessive disease
is_a: DOID:2476 ! hereditary spastic paraplegia

[Term]
id: DOID:0110784
name: hereditary spastic paraplegia 33
def: "A hereditary spastic paraplegia that has_material_basis_in mutation in the ZFYVE27 gene on chromosome 10q24." [url:https\://www.ncbi.nlm.nih.gov/pubmed/16826525]
synonym: "autosomal dominant spastic paraplegia 33" EXACT []
synonym: "SPG33" EXACT []
xref: OMIM:610244
is_a: DOID:0050736 ! autosomal dominant disease
is_a: DOID:2476 ! hereditary spastic paraplegia

[Term]
id: DOID:0110785
name: hereditary spastic paraplegia 34
def: "A hereditary spastic paraplegia that has_material_basis_in variation in the chromosome region Xq24-q25." [url:https\://www.ncbi.nlm.nih.gov/pubmed/12210342]
subset: DO_rare_slim
synonym: "SPG34" EXACT []
synonym: "X-linked spastic paraplegia 34" EXACT []
synonym: "X-linked spastic paraplegia type 34" EXACT []
xref: ICD10CM:G11.4
xref: OMIM:300750
xref: ORDO:171607
is_a: DOID:0080012 ! X-linked recessive disease
is_a: DOID:2476 ! hereditary spastic paraplegia

[Term]
id: DOID:0110786
name: hereditary spastic paraplegia 35
def: "A hereditary spastic paraplegia that has_material_basis_in mutation in the FA2H gene on chromosome 16q23.1." [url:https\://www.ncbi.nlm.nih.gov/pubmed/19068277]
subset: DO_rare_slim
synonym: "autosomal recessive spastic paraplegia 35" EXACT []
synonym: "autosomal recessive spastic paraplegia type 35" EXACT []
synonym: "FAHN" EXACT []
synonym: "fatty acid hydroxylase-associated neurodegeneration" EXACT []
synonym: "leukodystrophy, dysmyelinating and spastic paraparesis with or without dystonia" EXACT []
synonym: "SPG35" EXACT []
xref: ICD10CM:G11.4
xref: OMIM:612319
xref: ORDO:171629
is_a: DOID:0050737 ! autosomal recessive disease
is_a: DOID:2476 ! hereditary spastic paraplegia

[Term]
id: DOID:0110787
name: hereditary spastic paraplegia 36
def: "A hereditary spastic paraplegia that has_material_basis_in variation in the chromosome region 12q23-q24." [url:https\://www.ncbi.nlm.nih.gov/pubmed/19357379]
subset: DO_rare_slim
synonym: "autosomal dominant spastic paraplegia 36" EXACT []
synonym: "autosomal dominant spastic paraplegia type 36" EXACT []
synonym: "SPG36" EXACT []
xref: ICD10CM:G11.4
xref: OMIM:613096
xref: ORDO:320365
is_a: DOID:0050736 ! autosomal dominant disease
is_a: DOID:2476 ! hereditary spastic paraplegia

[Term]
id: DOID:0110788
name: hereditary spastic paraplegia 37
def: "A hereditary spastic paraplegia that has_material_basis_in variation in the chromosome region 8p21.1-q13.3." [url:https\://www.ncbi.nlm.nih.gov/pubmed/17605047]
subset: DO_rare_slim
synonym: "autosomal dominant spastic paraplegia 37" EXACT []
synonym: "autosomal dominant spastic paraplegia type 37" EXACT []
synonym: "SPG37" EXACT []
xref: ICD10CM:G11.4
xref: OMIM:611945
xref: ORDO:171612
is_a: DOID:0050736 ! autosomal dominant disease
is_a: DOID:2476 ! hereditary spastic paraplegia

[Term]
id: DOID:0110789
name: hereditary spastic paraplegia 38
def: "A hereditary spastic paraplegia that has_material_basis_in variation in the chromosome region 4p16-p15." [url:https\://www.ncbi.nlm.nih.gov/pubmed/18401025]
subset: DO_rare_slim
synonym: "autosomal dominant spastic paraplegia 38" EXACT []
synonym: "autosomal dominant spastic paraplegia type 38" EXACT []
synonym: "SPG38" EXACT []
xref: ICD10CM:G11.4
xref: OMIM:612335
xref: ORDO:171617
is_a: DOID:0050736 ! autosomal dominant disease
is_a: DOID:2476 ! hereditary spastic paraplegia

[Term]
id: DOID:0110790
name: hereditary spastic paraplegia 39
def: "A hereditary spastic paraplegia that has_material_basis_in mutation in the PNPLA6 gene on chromosome 19p13." [url:https\://www.ncbi.nlm.nih.gov/pubmed/18313024]
subset: DO_rare_slim
synonym: "autosomal recessive spastic paraplegia 39" EXACT []
synonym: "autosomal recessive spastic paraplegia type 39" EXACT []
synonym: "NTE-related motor neuron disorder" EXACT []
synonym: "NTEMND" EXACT []
synonym: "spastic paraplegia due to neuropathy target esterase mutation" EXACT []
synonym: "spastic paraplegia due to NTE mutation" EXACT []
synonym: "SPG39" EXACT []
xref: GARD:4924
xref: ICD10CM:G11.4
xref: OMIM:612020
xref: ORDO:139480
is_a: DOID:0050737 ! autosomal recessive disease
is_a: DOID:2476 ! hereditary spastic paraplegia

[Term]
id: DOID:0110791
name: hereditary spastic paraplegia 3A
def: "A hereditary spastic paraplegia that is characterized by lower limb weakness and spasticity that is generally non-progressive or extremely slow and has_material_basis_in mutation in the ATL1 gene on chromosome 14q22." [url:https\://www.ncbi.nlm.nih.gov/pubmed/11685207]
subset: DO_rare_slim
synonym: "autosomal dominant familial spastic paraplegia 1" EXACT []
synonym: "autosomal dominant spastic paraplegia 3" EXACT []
synonym: "autosomal dominant spastic paraplegia type 3" EXACT []
synonym: "FSP1" EXACT []
synonym: "SPG3A" EXACT []
synonym: "strumpell disease" EXACT []
xref: GARD:5041
xref: ICD10CM:G11.4
xref: OMIM:182600
xref: ORDO:100984
is_a: DOID:0050736 ! autosomal dominant disease
is_a: DOID:2476 ! hereditary spastic paraplegia

[Term]
id: DOID:0110792
name: hereditary spastic paraplegia 4
def: "A hereditary spastic paraplegia that is characterized by slowly progressive muscle weakness and spasticity and has_material_basis_in mutation in the SPAST gene on chromosome 2p22." [url:https\://www.ncbi.nlm.nih.gov/pubmed/9302257]
subset: DO_rare_slim
synonym: "autosomal dominant spastic paraplegia 4" EXACT []
synonym: "autosomal dominant spastic paraplegia type 4" EXACT []
synonym: "SPG4" EXACT []
xref: ICD10CM:G11.4
xref: OMIM:182601
xref: ORDO:100985
is_a: DOID:0050736 ! autosomal dominant disease
is_a: DOID:2476 ! hereditary spastic paraplegia

[Term]
id: DOID:0110793
name: hereditary spastic paraplegia 41
def: "A hereditary spastic paraplegia that has_material_basis_in variation in the chromosome region 11p14.1-p11.2." [url:https\://www.ncbi.nlm.nih.gov/pubmed/18364116]
subset: DO_rare_slim
synonym: "autosomal dominant spastic paraplegia 41" EXACT []
synonym: "autosomal dominant spastic paraplegia type 41" EXACT []
synonym: "SPG41" EXACT []
xref: ICD10CM:G11.4
xref: OMIM:613364
xref: ORDO:320355
is_a: DOID:0050736 ! autosomal dominant disease
is_a: DOID:2476 ! hereditary spastic paraplegia

[Term]
id: DOID:0110794
name: hereditary spastic paraplegia 42
def: "A hereditary spastic paraplegia that has_material_basis_in mutation in the SLC33A1 gene on chromosome 3q25.31." [url:https\://www.ncbi.nlm.nih.gov/pubmed/19061983]
subset: DO_rare_slim
synonym: "autosomal dominant spastic paraplegia 42" EXACT []
synonym: "autosomal dominant spastic paraplegia type 42" EXACT []
synonym: "SPG42" EXACT []
xref: ICD10CM:G11.4
xref: OMIM:612539
xref: ORDO:171863
is_a: DOID:0050736 ! autosomal dominant disease
is_a: DOID:2476 ! hereditary spastic paraplegia

[Term]
id: DOID:0110795
name: hereditary spastic paraplegia 43
def: "A hereditary spastic paraplegia that has_material_basis_in mutation in the C19ORF12 gene on chromosome 19q12." [url:https\://www.ncbi.nlm.nih.gov/pubmed/23857908]
subset: DO_rare_slim
synonym: "autosomal recessive spastic paraplegia 43" EXACT []
synonym: "autosomal recessive spastic paraplegia type 43" EXACT []
synonym: "SPG43" EXACT []
xref: ICD10CM:G11.4
xref: OMIM:615043
xref: ORDO:320370
is_a: DOID:0050737 ! autosomal recessive disease
is_a: DOID:2476 ! hereditary spastic paraplegia

[Term]
id: DOID:0110796
name: hereditary spastic paraplegia 44
def: "A hereditary spastic paraplegia that has_material_basis_in mutation in the GJC2 gene on chromosome 1q42." [url:https\://www.ncbi.nlm.nih.gov/pubmed/19056803]
subset: DO_rare_slim
synonym: "autosomal recessive spastic paraplegia 44" EXACT []
synonym: "SPG44" EXACT []
xref: ICD10CM:G11.4
xref: OMIM:613206
xref: ORDO:320401
is_a: DOID:0050737 ! autosomal recessive disease
is_a: DOID:2476 ! hereditary spastic paraplegia

[Term]
id: DOID:0110797
name: hereditary spastic paraplegia 45
def: "A hereditary spastic paraplegia that has_material_basis_in mutation in the NT5C2 gene on chromosome 10q24." [url:https\://www.ncbi.nlm.nih.gov/pubmed/24482476]
subset: DO_rare_slim
synonym: "autosomal recessive spastic paraplegia 45" EXACT []
synonym: "autosomal recessive spastic paraplegia type 45" EXACT []
synonym: "autosomal recessive spastic paraplegia type 65" EXACT []
synonym: "SPG45" EXACT []
synonym: "SPG65" EXACT []
xref: ICD10CM:G11.4
xref: OMIM:613162
xref: ORDO:320396
is_a: DOID:0050737 ! autosomal recessive disease
is_a: DOID:2476 ! hereditary spastic paraplegia

[Term]
id: DOID:0110798
name: hereditary spastic paraplegia 46
def: "A hereditary spastic paraplegia that has_material_basis_in mutation in the GBA2 gene on chromosome 9p." [url:https\://www.ncbi.nlm.nih.gov/pubmed/23332916]
subset: DO_rare_slim
synonym: "autosomal recessive spastic paraplegia 46" EXACT []
synonym: "autosomal recessive spastic paraplegia type 46" EXACT []
synonym: "SPG46" EXACT []
xref: ICD10CM:G11.4
xref: OMIM:614409
xref: ORDO:320391
is_a: DOID:0050737 ! autosomal recessive disease
is_a: DOID:2476 ! hereditary spastic paraplegia

[Term]
id: DOID:0110799
name: hereditary spastic paraplegia 47
def: "A hereditary spastic paraplegia that has_material_basis_in mutation in the AP4B1 gene on chromosome 1p13." [url:https\://www.ncbi.nlm.nih.gov/pubmed/21620353, url:https\://www.ncbi.nlm.nih.gov/pubmed/22290197]
subset: DO_rare_slim
synonym: "autosomal recessive spastic paraplegia 47" EXACT []
synonym: "CPSQ5" EXACT []
synonym: "spastic quadriplegic cerebral palsy 5" EXACT []
synonym: "SPG47" EXACT []
xref: OMIM:614066
xref: ORDO:280763
is_a: DOID:0050737 ! autosomal recessive disease
is_a: DOID:2476 ! hereditary spastic paraplegia

[Term]
id: DOID:0110800
name: hereditary spastic paraplegia 48
def: "A hereditary spastic paraplegia that has_material_basis_in mutation in the AP5Z1 gene on chromosome 7p22.1." [url:https\://www.ncbi.nlm.nih.gov/pubmed/20613862]
subset: DO_rare_slim
synonym: "autosomal recessive spastic paraplegia 48" EXACT []
synonym: "autosomal recessive spastic paraplegia type 48" EXACT []
synonym: "SPG48" EXACT []
xref: ICD10CM:G11.4
xref: OMIM:613647
xref: ORDO:306511
is_a: DOID:0050737 ! autosomal recessive disease
is_a: DOID:2476 ! hereditary spastic paraplegia

[Term]
id: DOID:0110801
name: hereditary spastic paraplegia 49
def: "A hereditary spastic paraplegia that has_material_basis_in mutation in the TECPR2 gene on chromosome 14q32." [url:https\://www.ncbi.nlm.nih.gov/pubmed/23176824]
subset: DO_rare_slim
synonym: "autosomal recessive spastic paraplegia 49" EXACT []
synonym: "autosomal recessive spastic paraplegia type 49" EXACT []
synonym: "SPG49" EXACT []
xref: ICD10CM:G11.4
xref: OMIM:615031
xref: ORDO:320385
is_a: DOID:0050737 ! autosomal recessive disease
is_a: DOID:2476 ! hereditary spastic paraplegia

[Term]
id: DOID:0110802
name: hereditary spastic paraplegia 50
def: "A hereditary spastic paraplegia that has_material_basis_in mutation in the AP4M1 gene on chromosome 7q22.1." [url:https\://www.ncbi.nlm.nih.gov/books/NBK535153/, url:https\://www.ncbi.nlm.nih.gov/pubmed/19559397]
subset: DO_rare_slim
synonym: "adaptor protein complex 4 deficiency" EXACT []
synonym: "AP-4 deficiency syndrome" EXACT []
synonym: "AP-4-Associated Hereditary Spastic Paraplegia" EXACT []
synonym: "autosomal recessive spastic paraplegia 50" EXACT []
synonym: "SPG50" EXACT []
xref: OMIM:612936
xref: ORDO:280763
is_a: DOID:0050737 ! autosomal recessive disease
is_a: DOID:2476 ! hereditary spastic paraplegia

[Term]
id: DOID:0110803
name: hereditary spastic paraplegia 51
def: "A hereditary spastic paraplegia that has_material_basis_in mutation in the AP4E1 gene on chromosome 15q21." [url:https\://www.ncbi.nlm.nih.gov/pubmed/20972249, url:https\://www.ncbi.nlm.nih.gov/pubmed/21620353]
subset: DO_rare_slim
synonym: "autosomal dominant spastic paraplegia 51" EXACT []
synonym: "CPSQ4" EXACT []
synonym: "spastic quadriplegic cerebral palsy 4" EXACT []
synonym: "SPG51" EXACT []
xref: GARD:10999
xref: OMIM:613744
xref: ORDO:280763
is_a: DOID:0050737 ! autosomal recessive disease
is_a: DOID:2476 ! hereditary spastic paraplegia

[Term]
id: DOID:0110804
name: hereditary spastic paraplegia 52
def: "A hereditary spastic paraplegia that has_material_basis_in mutation in the AP4S1 gene on chromosome 14q12." [url:https\://www.ncbi.nlm.nih.gov/pubmed/21620353]
subset: DO_rare_slim
synonym: "autosomal recessive spastic paraplegia 52" EXACT []
synonym: "CPSQ6" EXACT []
synonym: "spastic quadriplegic cerebral palsy 6" EXACT []
synonym: "SPG52" EXACT []
xref: OMIM:614067
xref: ORDO:280763
is_a: DOID:0050737 ! autosomal recessive disease
is_a: DOID:2476 ! hereditary spastic paraplegia

[Term]
id: DOID:0110805
name: hereditary spastic paraplegia 53
def: "A hereditary spastic paraplegia that has_material_basis_in mutation in the VPS37A gene on chromosome 8p22." [url:https\://www.ncbi.nlm.nih.gov/pubmed/22717650]
subset: DO_rare_slim
synonym: "autosomal recessive spastic paraplegia 53" EXACT []
synonym: "autosomal recessive spastic paraplegia type 53" EXACT []
synonym: "SPG53" EXACT []
xref: ICD10CM:G11.4
xref: OMIM:614898
xref: ORDO:319199
is_a: DOID:0050737 ! autosomal recessive disease
is_a: DOID:2476 ! hereditary spastic paraplegia

[Term]
id: DOID:0110806
name: hereditary spastic paraplegia 54
def: "A hereditary spastic paraplegia that has_material_basis_in mutation in the DDHD2 gene on chromosome 8p11." [url:https\://www.ncbi.nlm.nih.gov/pubmed/23176823]
subset: DO_rare_slim
synonym: "autosomal recessive spastic paraplegia 54" EXACT []
synonym: "autosomal recessive spastic paraplegia type 54" EXACT []
synonym: "SPG54" EXACT []
xref: ICD10CM:G11.4
xref: OMIM:615033
xref: ORDO:320380
is_a: DOID:0050737 ! autosomal recessive disease
is_a: DOID:2476 ! hereditary spastic paraplegia

[Term]
id: DOID:0110807
name: hereditary spastic paraplegia 55
def: "A hereditary spastic paraplegia that has_material_basis_in mutation in the C12ORF65 gene on chromosome 12q24." [url:https\://www.ncbi.nlm.nih.gov/pubmed/23188110]
subset: DO_rare_slim
synonym: "autosomal recessive spastic paraplegia 55" EXACT []
synonym: "autosomal recessive spastic paraplegia type 55" EXACT []
synonym: "SPG55" EXACT []
xref: ICD10CM:G11.4
xref: OMIM:615035
xref: ORDO:320375
is_a: DOID:0050737 ! autosomal recessive disease
is_a: DOID:2476 ! hereditary spastic paraplegia

[Term]
id: DOID:0110808
name: hereditary spastic paraplegia 56
def: "A hereditary spastic paraplegia that has_material_basis_in mutation in the CYP2U1 gene on chromosome 4q25." [url:https\://www.ncbi.nlm.nih.gov/pubmed/23176821]
subset: DO_rare_slim
synonym: "autosomal recessive spastic paraplegia 56" EXACT []
synonym: "autosomal recessive spastic paraplegia type 56" EXACT []
synonym: "SPG56" EXACT []
xref: ICD10CM:G11.4
xref: OMIM:615030
xref: ORDO:320411
is_a: DOID:0050737 ! autosomal recessive disease
is_a: DOID:2476 ! hereditary spastic paraplegia

[Term]
id: DOID:0110809
name: hereditary spastic paraplegia 57
def: "A hereditary spastic paraplegia that has_material_basis_in mutation in the TFG gene on chromosome 3q12." [url:https\://www.ncbi.nlm.nih.gov/pubmed/23479643]
subset: DO_rare_slim
synonym: "autosomal recessive spastic paraplegia 57" EXACT []
synonym: "autosomal recessive spastic paraplegia type 57" EXACT []
synonym: "SPG57" EXACT []
xref: ICD10CM:G11.4
xref: OMIM:615658
xref: ORDO:431329
is_a: DOID:0050737 ! autosomal recessive disease
is_a: DOID:2476 ! hereditary spastic paraplegia

[Term]
id: DOID:0110810
name: hereditary spastic paraplegia 5A
def: "A hereditary spastic paraplegia that is characterized by progressive muscle weakness and paraplegia and has_material_basis_in mutation in the CYP7B1 gene on chromosome 8q12." [url:https\://www.ncbi.nlm.nih.gov/pubmed/18252231]
subset: DO_rare_slim
synonym: "autosomal recessive spastic paraplegia 5A" EXACT []
synonym: "autosomal recessive spastic paraplegia type 5A" EXACT []
synonym: "SPG5A" EXACT []
xref: GARD:4926
xref: ICD10CM:G11.4
xref: OMIM:270800
xref: ORDO:100986
is_a: DOID:0050737 ! autosomal recessive disease
is_a: DOID:2476 ! hereditary spastic paraplegia

[Term]
id: DOID:0110811
name: hereditary spastic paraplegia 6
def: "A hereditary spastic paraplegia that is usually characterized by rapidly progressive and severe spastic paraplegia and has_material_basis_in mutation in the NIPA1 gene on chromosome 15q11.2." [url:https\://www.ncbi.nlm.nih.gov/pubmed/14508710]
subset: DO_rare_slim
synonym: "autosomal dominant familial spastic paraplegia type 3" EXACT []
synonym: "autosomal dominant spastic paraplegia 6" EXACT []
synonym: "autosomal dominant spastic paraplegia type 6" EXACT []
synonym: "FSP3" EXACT []
synonym: "SPG6" EXACT []
xref: ICD10CM:G11.4
xref: OMIM:600363
xref: ORDO:100988
is_a: DOID:0050736 ! autosomal dominant disease
is_a: DOID:2476 ! hereditary spastic paraplegia

[Term]
id: DOID:0110812
name: hereditary spastic paraplegia 61
def: "A hereditary spastic paraplegia that has_material_basis_in mutation in the ARL6IP1 gene on chromosome 16p12." [url:https\://www.ncbi.nlm.nih.gov/pubmed/24482476]
subset: DO_rare_slim
synonym: "autosomal recessive spastic paraplegia 61" EXACT []
synonym: "autosomal recessive spastic paraplegia type 61" EXACT []
synonym: "SPG61" EXACT []
xref: ICD10CM:G11.4
xref: OMIM:615685
xref: ORDO:401780
is_a: DOID:0050737 ! autosomal recessive disease
is_a: DOID:2476 ! hereditary spastic paraplegia

[Term]
id: DOID:0110813
name: hereditary spastic paraplegia 62
def: "A hereditary spastic paraplegia that has_material_basis_in mutation in the ERLIN1 gene on chromosome 10q24." [url:https\://www.ncbi.nlm.nih.gov/pubmed/24482476]
subset: DO_rare_slim
synonym: "autosomal recessive spastic paraplegia 62" EXACT []
synonym: "autosomal recessive spastic paraplegia type 62" EXACT []
synonym: "SPG62" EXACT []
xref: ICD10CM:G11.4
xref: OMIM:615681
xref: ORDO:401785
is_a: DOID:0050737 ! autosomal recessive disease
is_a: DOID:2476 ! hereditary spastic paraplegia

[Term]
id: DOID:0110814
name: hereditary spastic paraplegia 63
def: "A hereditary spastic paraplegia that has_material_basis_in mutation in the AMPD2 gene on chromosome 1p13." [url:https\://www.ncbi.nlm.nih.gov/pubmed/24482476]
subset: DO_rare_slim
synonym: "autosomal recessive spastic paraplegia 63" EXACT []
synonym: "spastic paraplegia 63" EXACT []
synonym: "SPG63" EXACT []
xref: ICD10CM:G11.4
xref: OMIM:615686
xref: ORDO:401805
is_a: DOID:0050737 ! autosomal recessive disease
is_a: DOID:2476 ! hereditary spastic paraplegia

[Term]
id: DOID:0110815
name: hereditary spastic paraplegia 64
def: "A hereditary spastic paraplegia that has_material_basis_in mutation in the ENTPD1 gene on chromosome 10q24." [url:https\://www.ncbi.nlm.nih.gov/pubmed/24482476]
subset: DO_rare_slim
synonym: "autosomal recessive spastic paraplegia 64" EXACT []
synonym: "autosomal recessive spastic paraplegia type 64" EXACT []
synonym: "SPG64" EXACT []
xref: ICD10CM:G11.4
xref: OMIM:615683
xref: ORDO:401810
is_a: DOID:0050737 ! autosomal recessive disease
is_a: DOID:2476 ! hereditary spastic paraplegia

[Term]
id: DOID:0110816
name: hereditary spastic paraplegia 7
def: "A hereditary spastic paraplegia that is characterized by slowly progressive onset, usually between 18-60 years of age, and generally more severe spasticity and has_material_basis_in mutation in the SPG7 gene on chromosome 16q24." [url:https\://www.ncbi.nlm.nih.gov/pubmed/9635427]
subset: DO_rare_slim
synonym: "autosomal recessive spastic paraplegia 7" EXACT []
synonym: "spastic paraplegia type 7" EXACT []
synonym: "SPG7" EXACT []
xref: ICD10CM:G11.4
xref: OMIM:607259
xref: ORDO:99013
is_a: DOID:0050737 ! autosomal recessive disease
is_a: DOID:2476 ! hereditary spastic paraplegia

[Term]
id: DOID:0110817
name: hereditary spastic paraplegia 72
def: "A hereditary spastic paraplegia that has_material_basis_in mutation in the REEP2 gene on chromosome 5q31." [url:https\://www.ncbi.nlm.nih.gov/pubmed/24388663]
subset: DO_rare_slim
synonym: "autosomal spastic paraplegia type 72" EXACT []
synonym: "SPG72" EXACT []
xref: ICD10CM:G11.4
xref: OMIM:615625
xref: ORDO:401849
is_a: DOID:0050736 ! autosomal dominant disease
is_a: DOID:0050737 ! autosomal recessive disease
is_a: DOID:2476 ! hereditary spastic paraplegia

[Term]
id: DOID:0110818
name: hereditary spastic paraplegia 73
def: "A hereditary spastic paraplegia that has_material_basis_in mutation in the CPT1C gene on chromosome 19q13." [url:https\://www.ncbi.nlm.nih.gov/pubmed/25751282]
subset: DO_rare_slim
synonym: "autosomal dominant spastic paraplegia 73" EXACT []
synonym: "autosomal dominant spastic paraplegia type 73" EXACT []
synonym: "SPG73" EXACT []
xref: ICD10CM:G11.4
xref: OMIM:616282
xref: ORDO:444099
is_a: DOID:0050736 ! autosomal dominant disease
is_a: DOID:2476 ! hereditary spastic paraplegia

[Term]
id: DOID:0110819
name: hereditary spastic paraplegia 74
def: "A hereditary spastic paraplegia that has_material_basis_in mutation in the IBA57 gene on chromosome 1q42." [url:https\://www.ncbi.nlm.nih.gov/pubmed/25609768]
subset: DO_rare_slim
synonym: "autosomal recessive spastic paraplegia 74" EXACT []
synonym: "SPG74" EXACT []
xref: OMIM:616451
xref: ORDO:468661
is_a: DOID:0050737 ! autosomal recessive disease
is_a: DOID:2476 ! hereditary spastic paraplegia

[Term]
id: DOID:0110820
name: hereditary spastic paraplegia 75
def: "A hereditary spastic paraplegia that has_material_basis_in mutation in the MAG gene on chromosome 19q13." [url:https\://www.ncbi.nlm.nih.gov/pubmed/24482476]
subset: DO_rare_slim
synonym: "autosomal recessive spastic paraplegia 75" EXACT []
synonym: "autosomal recessive spastic paraplegia type 75" EXACT []
synonym: "SPG75" EXACT []
xref: ICD10CM:G11.4
xref: OMIM:616680
xref: ORDO:459056
is_a: DOID:0050737 ! autosomal recessive disease
is_a: DOID:2476 ! hereditary spastic paraplegia

[Term]
id: DOID:0110821
name: hereditary spastic paraplegia 76
def: "A hereditary spastic paraplegia that has_material_basis_in mutation in the CAPN1 gene on chromosome 11q13." [url:https\://www.ncbi.nlm.nih.gov/pubmed/27153400]
synonym: "autosomal recessive spastic paraplegia 76" EXACT []
synonym: "SPG76" EXACT []
xref: OMIM:616907
is_a: DOID:0050737 ! autosomal recessive disease
is_a: DOID:2476 ! hereditary spastic paraplegia

[Term]
id: DOID:0110822
name: hereditary spastic paraplegia 77
def: "A hereditary spastic paraplegia that has_material_basis_in mutation in the FARS2 gene on chromosome 6p25." [url:https\://www.ncbi.nlm.nih.gov/pubmed/26553276]
subset: DO_rare_slim
synonym: "autosomal recessive spastic paraplegia 77" EXACT []
synonym: "SPG77" EXACT []
xref: ICD10CM:G11.4
xref: OMIM:617046
xref: ORDO:466722
is_a: DOID:0050737 ! autosomal recessive disease
is_a: DOID:2476 ! hereditary spastic paraplegia

[Term]
id: DOID:0110823
name: hereditary spastic paraplegia 8
def: "A hereditary spastic paraplegia that has_material_basis_in mutation in the KIAA0196 gene on chromosome 8q24." [url:https\://www.ncbi.nlm.nih.gov/pubmed/17160902]
subset: DO_rare_slim
synonym: "autosomal dominant spastic paraplegia 8" EXACT []
synonym: "autosomal dominant spastic paraplegia type 8" EXACT []
synonym: "SPG8" EXACT []
xref: GARD:9591
xref: ICD10CM:G11.4
xref: OMIM:603563
xref: ORDO:100989
is_a: DOID:0050736 ! autosomal dominant disease
is_a: DOID:2476 ! hereditary spastic paraplegia

[Term]
id: DOID:0110824
name: hereditary spastic paraplegia 9A
def: "A hereditary spastic paraplegia that has_material_basis_in autosomal dominant heterozygous mutation in the ALDH18A1 gene on chromosome 10q24." [url:https\://www.ncbi.nlm.nih.gov/pubmed/26026163]
subset: DO_rare_slim
synonym: "AD-SPG9A" EXACT []
synonym: "autosomal dominant complex spastic paraplegia type 9A" EXACT []
synonym: "autosomal dominant spastic paraplegia 9A" EXACT []
synonym: "Cataracts motor neuropathy-short stature-skeletal anomalies syndrome" EXACT []
synonym: "cataracts with motor neuronopathy, short stature and skeletal abnormalities" EXACT []
synonym: "spastic paraparesis with amyopathy, cataracts and gastroesophageal reflux" EXACT []
synonym: "spastic paraparesis-amyopathy-cataracts-gastroesophageal reflux syndrome" EXACT []
synonym: "SPG9A" EXACT []
xref: ICD10CM:G11.4
xref: OMIM:601162
xref: ORDO:100990
xref: ORDO:447753
is_a: DOID:0050736 ! autosomal dominant disease
is_a: DOID:2476 ! hereditary spastic paraplegia

[Term]
id: DOID:0110825
name: hereditary spastic paraplegia 9B
def: "A hereditary spastic paraplegia that has_material_basis_in autosomal recessive homozygous or compound heterozygous mutation in the ALDH18A1 gene on chromosome 10q24." [url:https\://www.ncbi.nlm.nih.gov/pubmed/26026163]
subset: DO_rare_slim
synonym: "autosomal recessive complex spastic paraplegia type 9B" EXACT []
synonym: "autosomal recessive spastic paraplegia 9B" EXACT []
synonym: "SPG9B" EXACT []
xref: ICD10CM:G11.4
xref: OMIM:616586
xref: ORDO:447760
is_a: DOID:0050737 ! autosomal recessive disease
is_a: DOID:2476 ! hereditary spastic paraplegia

[Term]
id: DOID:0110826
name: Usher syndrome type 1
def: "An Usher syndrome characterized by profound congenital deafness, vestibular dysfunction and early development of retinitis pigmentosa." [url:https\://ghr.nlm.nih.gov/condition/usher-syndrome, url:https\://www.ncbi.nlm.nih.gov/books/NBK1265/, url:https\://www.ncbi.nlm.nih.gov/pubmed/2909824]
subset: DO_rare_slim
synonym: "US1" EXACT []
synonym: "USH1" EXACT []
xref: ICD10CM:H35.5
xref: OMIM:276900
xref: ORDO:231169
is_a: DOID:0050439 ! Usher syndrome

[Term]
id: DOID:0110827
name: Usher syndrome type 2
def: "An Usher syndrome characterized by mild to severe congenital hearing impairment, normal vestibular function and later development of retinitis pigmentosa." [url:https\://ghr.nlm.nih.gov/condition/usher-syndrome, url:https\://www.ncbi.nlm.nih.gov/books/NBK1341/, url:https\://www.ncbi.nlm.nih.gov/pubmed/2909824, url:https\://www.ncbi.nlm.nih.gov/pubmed/9624053]
subset: DO_rare_slim
subset: NCIthesaurus
synonym: "USH2" EXACT []
xref: MESH:D052245
xref: NCI:C126328
xref: ORDO:231178
xref: SNOMEDCT_US_2021_09_01:232058008
is_a: DOID:0050439 ! Usher syndrome

[Term]
id: DOID:0110828
name: Usher syndrome type 3
def: "An Usher syndrome characterized by progressive hearing loss typically beginning in late childhood, variable vestibular dysfunction and onset of retinitis pigmentosa by the second decade of life." [url:https\://ghr.nlm.nih.gov/condition/usher-syndrome, url:https\://www.ncbi.nlm.nih.gov/pubmed/2909824, url:https\://www.ncbi.nlm.nih.gov/pubmed/8864816]
subset: DO_rare_slim
subset: NCIthesaurus
synonym: "USH3" EXACT []
xref: GARD:5442
xref: MESH:D052245
xref: NCI:C126329
xref: ORDO:231183
is_a: DOID:0050439 ! Usher syndrome

[Term]
id: DOID:0110829
name: retinitis pigmentosa-deafness syndrome
def: "An Usher syndrome characterized by retinitis pigmentosa and onset of sensorineural hearing impairment in the teens that has_material_basis_in mutation in the MTTS2 gene in the mitochondrial genome." [url:https\://www.ncbi.nlm.nih.gov/pubmed/10090882]
comment: Orphanet has this as part of USH3, reference listed refers to symptoms being almost identical to USH3 but inheritance pattern is different. I made this a child of Usher Syndrome but not USH3 - smb.
subset: DO_rare_slim
subset: NCIthesaurus
xref: GARD:4684
xref: MESH:D052245
xref: NCI:C126329
xref: OMIM:500004
xref: ORDO:231183
xref: SNOMEDCT_US_2023_03_01:1010610007
xref: UMLS_CUI:C1568248
is_a: DOID:0050439 ! Usher syndrome
is_a: DOID:0050736 ! autosomal dominant disease

[Term]
id: DOID:0110830
name: Usher syndrome type 1C
def: "An Usher syndrome type 1 that has_material_basis_in homozygous or compound heterozygous mutation in the USH1C gene on chromosome 11p15." [url:https\://www.ncbi.nlm.nih.gov/pubmed/10973247]
synonym: "USH1C" EXACT []
synonym: "Usher syndrome type I Acadian variety" EXACT []
synonym: "Usher syndrome type IC" EXACT []
xref: ICD10CM:H35.5
xref: OMIM:276904
is_a: DOID:0110826 ! Usher syndrome type 1

[Term]
id: DOID:0110831
name: Usher syndrome type 1D
def: "An Usher syndrome type 1 that has_material_basis_in homozygous or compound heterozygous mutation in the CDH23 gene on chromosome 10q22." [url:https\://www.ncbi.nlm.nih.gov/pubmed/11138009]
synonym: "USH1D" EXACT []
synonym: "Usher syndrome type ID" EXACT []
xref: ICD10CM:H35.5
xref: OMIM:601067
is_a: DOID:0080578 ! digenic disease
is_a: DOID:0110826 ! Usher syndrome type 1

[Term]
id: DOID:0110832
name: Usher syndrome type 1F
def: "An Usher syndrome type 1 that has_material_basis_in caused by homozygous or compound heterozygous mutation in the PCDH15 gene on chromosome 10q." [url:https\://www.ncbi.nlm.nih.gov/pubmed/11398101]
synonym: "USH1F" EXACT []
synonym: "Usher syndrome type IF" EXACT []
xref: ICD10CM:H35.5
xref: OMIM:602083
is_a: DOID:0110826 ! Usher syndrome type 1

[Term]
id: DOID:0110833
name: Usher syndrome type 1E
def: "An Usher syndrome type 1 that has_material_basis_in variation in the chromosome region 21q21." [url:https\://www.ncbi.nlm.nih.gov/pubmed/9002666]
synonym: "USH1E" EXACT []
synonym: "Usher syndrome type IE" EXACT []
xref: ICD10CM:H35.5
xref: OMIM:602097
is_a: DOID:0110826 ! Usher syndrome type 1

[Term]
id: DOID:0110834
name: Usher syndrome type 1G
def: "An Usher syndrome type 1 that has_material_basis_in caused by homozygous or compound heterozygous mutation in the USH1G gene on chromosome 17q25." [url:https\://www.ncbi.nlm.nih.gov/pubmed/12588794]
synonym: "USH1G" EXACT []
synonym: "Usher syndrome type IG" EXACT []
xref: ICD10CM:H35.5
xref: OMIM:606943
is_a: DOID:0110826 ! Usher syndrome type 1

[Term]
id: DOID:0110835
name: Usher syndrome type 1H
def: "An Usher syndrome type 1 that has_material_basis_in variation in the chromosome region 15q22-q23." [url:https\://www.ncbi.nlm.nih.gov/pubmed/18505454]
synonym: "USH1H" EXACT []
synonym: "Usher syndrome type IH" EXACT []
xref: ICD10CM:H35.5
xref: OMIM:612632
is_a: DOID:0110826 ! Usher syndrome type 1

[Term]
id: DOID:0110836
name: Usher syndrome type 1J
def: "An Usher syndrome type 1 that has_material_basis_in caused by homozygous mutation in the CIB2 gene on chromosome 15q24." [url:https\://www.ncbi.nlm.nih.gov/pubmed/23023331]
synonym: "USH1J" EXACT []
synonym: "Usher syndrome type IJ" EXACT []
xref: ICD10CM:H35.5
xref: OMIM:614869
is_a: DOID:0110826 ! Usher syndrome type 1

[Term]
id: DOID:0110837
name: Usher syndrome type 1K
def: "An Usher syndrome type 1 that has_material_basis_in variation in the chromosome region 10p11.21-q21.1." [url:https\://www.ncbi.nlm.nih.gov/pubmed/22718019]
synonym: "USH1K" EXACT []
synonym: "Usher syndrome type IK" EXACT []
xref: ICD10CM:H35.5
xref: OMIM:614990
is_a: DOID:0110826 ! Usher syndrome type 1

[Term]
id: DOID:0110838
name: Usher syndrome type 2A
def: "An Usher syndrome type 2 characterized by moderate to severe sensorineural hearing loss, mainly affecting perception of high frequency sounds and progressive retinitis pigmentosa that has_material_basis_in homozygous or compound heterozygous mutation in the USH2A gene on chromosome 1q41." [url:https\://www.ncbi.nlm.nih.gov/pubmed/9624053]
subset: DO_rare_slim
synonym: "USH2A" EXACT []
synonym: "Usher syndrome type IIA" EXACT []
xref: GARD:5440
xref: ICD10CM:H35.5
xref: OMIM:276901
is_a: DOID:0110827 ! Usher syndrome type 2

[Term]
id: DOID:0110839
name: Usher syndrome type 2C
def: "An Usher syndrome type 2 that has_material_basis_in homozygous or compound heterozygous mutation in the ADGRV1 gene on chromosome 5q14." [url:https\://www.ncbi.nlm.nih.gov/pubmed/14740321]
synonym: "USH2C" EXACT []
synonym: "Usher syndrome type IIC" EXACT []
xref: ICD10CM:H35.5
xref: OMIM:605472
is_a: DOID:0110827 ! Usher syndrome type 2

[Term]
id: DOID:0110840
name: Usher syndrome type 2D
def: "An Usher syndrome type 2 that has_material_basis_in by homozygous or compound heterozygous mutation in the WHRN gene on chromosome 9q32." [url:https\://www.ncbi.nlm.nih.gov/pubmed/17171570]
synonym: "USH2D" EXACT []
synonym: "Usher syndrome type IID" EXACT []
xref: ICD10CM:H35.5
xref: OMIM:611383
is_a: DOID:0110827 ! Usher syndrome type 2

[Term]
id: DOID:0110841
name: Usher syndrome type 3A
def: "An Usher syndrome type 3 that has_material_basis_in homozygous or compound heterozygous mutation in the CLRN1 gene on chromosome 3q25." [url:https\://www.ncbi.nlm.nih.gov/pubmed/11524702]
synonym: "USH3A" EXACT []
synonym: "Usher syndrome type IIIA" EXACT []
xref: ICD10CM:H35.5
xref: OMIM:276902
is_a: DOID:0110828 ! Usher syndrome type 3
disjoint_from: DOID:0110842 ! Usher syndrome type 3B

[Term]
id: DOID:0110842
name: Usher syndrome type 3B
def: "An Usher syndrome type 3 that has_material_basis_in homozygous mutation in the HARS gene on chromosome 5q31." [url:https\://www.ncbi.nlm.nih.gov/pubmed/22279524]
synonym: "USH3B" EXACT []
synonym: "Usher syndrome type IIIB" EXACT []
xref: ICD10CM:H35.5
xref: OMIM:614504
is_a: DOID:0110828 ! Usher syndrome type 3

[Term]
id: DOID:0110843
name: xeroderma pigmentosum group A
def: "A xeroderma pigmentosum characterized by involvement of the central and peripheral nervous systems in addition to cutaneous lesions that has_material_basis_in caused by homozygous or compound heterozygous mutation in the XPA gene on chromosome 9q22." [url:https\://www.ncbi.nlm.nih.gov/pubmed/2168777, url:https\://www.ncbi.nlm.nih.gov/pubmed/2234061]
synonym: "xeroderma pigmentosum 1" EXACT []
synonym: "xeroderma pigmentosum complementation group A" EXACT []
synonym: "XP group A" EXACT []
synonym: "XP1" EXACT []
synonym: "XPA" EXACT []
xref: ICD10CM:Q82.1
xref: OMIM:278700
is_a: DOID:0050427 ! xeroderma pigmentosum

[Term]
id: DOID:0110844
name: xeroderma pigmentosum group C
def: "A xeroderma pigmentosum characterized by increased propensity to develop malignant melanoma that has_material_basis_in mutation in the XPC gene on chromosome 3p25." [url:https\://www.ncbi.nlm.nih.gov/pubmed/6696469, url:https\://www.ncbi.nlm.nih.gov/pubmed/8298653]
synonym: "xeroderma pigmentosum III" EXACT []
synonym: "XP group C" EXACT []
synonym: "XP3" EXACT []
synonym: "XPC" EXACT []
synonym: "XPCC" EXACT []
xref: ICD10CM:Q82.1
xref: OMIM:278720
is_a: DOID:0050427 ! xeroderma pigmentosum

[Term]
id: DOID:0110845
name: xeroderma pigmentosum group D
def: "A xeroderma pigmentosum that has_material_basis_in homozygous or compound heterozygous mutation in the excision repair gene ERCC2 on chromosome 19q13." [url:https\://www.ncbi.nlm.nih.gov/pubmed/7849702]
synonym: "xeroderma pigmentosum IV" EXACT []
synonym: "xeroderma pigmentosum VIII" EXACT []
synonym: "XP group D" EXACT []
synonym: "XP group H" EXACT []
synonym: "XP4" EXACT []
synonym: "XP8" EXACT []
synonym: "XPD" EXACT []
synonym: "XPDC" EXACT []
synonym: "XPH" EXACT []
xref: ICD10CM:Q82.1
xref: OMIM:278730
is_a: DOID:0050427 ! xeroderma pigmentosum

[Term]
id: DOID:0110846
name: xeroderma pigmentosum group E
def: "A xeroderma pigmentosum characterized by a mild phenotype that has_material_basis_in homozygous mutation in the DDB2 gene on chromosome 11p11." [url:https\://www.ncbi.nlm.nih.gov/pubmed/3339259, url:https\://www.ncbi.nlm.nih.gov/pubmed/8798680]
synonym: "xeroderma pigmentosum V" EXACT []
synonym: "XP group E" EXACT []
synonym: "XP5" EXACT []
synonym: "XPE" EXACT []
xref: ICD10CM:Q82.1
xref: OMIM:278740
is_a: DOID:0050427 ! xeroderma pigmentosum

[Term]
id: DOID:0110847
name: xeroderma pigmentosum variant type
def: "A xeroderma pigmentosum characterized by normal DNA excision repair, but defective postreplication repair that has_material_basis_in mutations in the POLH gene on chromosome 6p21.1." [url:https\://www.ncbi.nlm.nih.gov/pubmed/10385124, url:https\://www.ncbi.nlm.nih.gov/pubmed/1054497]
subset: DO_rare_slim
synonym: "photosensitivity with defective DNA synthesis" EXACT []
synonym: "xeroderma pigmentosum with normal DNA repair rates" EXACT []
synonym: "XPV" EXACT []
xref: GARD:5630
xref: ICD10CM:Q82.1
xref: MESH:C536766
xref: OMIM:278750
is_a: DOID:0050427 ! xeroderma pigmentosum

[Term]
id: DOID:0110848
name: xeroderma pigmentosum group F
def: "A xeroderma pigmentosum characterized by milder symptoms and later onset of skin cancer that has_material_basis_in homozygous or compound heterozygous mutation in the ERCC4 gene on chromosome 16p13." [url:https\://www.ncbi.nlm.nih.gov/pubmed/23623389, url:https\://www.ncbi.nlm.nih.gov/pubmed/8797827]
synonym: "xeroderma pigmentosum VI" EXACT []
synonym: "XP group F" EXACT []
synonym: "XP6" EXACT []
synonym: "XPF" EXACT []
xref: ICD10CM:Q82.1
xref: OMIM:278760
is_a: DOID:0050427 ! xeroderma pigmentosum

[Term]
id: DOID:0110849
name: xeroderma pigmentosum group G
def: "A xeroderma pigmentosum that has_material_basis_in homozygous or compound heterozygous mutation in the ERCC5 gene on chromosome 13q33." [url:https\://www.ncbi.nlm.nih.gov/pubmed/11841555]
synonym: "xeroderma pigmentosum VII" EXACT []
synonym: "XP group G" EXACT []
synonym: "XP7" EXACT []
synonym: "XPG" EXACT []
xref: ICD10CM:Q82.1
xref: OMIM:278780
is_a: DOID:0050427 ! xeroderma pigmentosum

[Term]
id: DOID:0110850
name: xeroderma pigmentosum group B
def: "A xeroderma pigmentosum characterized by that has_material_basis_in mutation in the ERCC3 gene on chromosome 2q14." [url:https\://www.ncbi.nlm.nih.gov/pubmed/16947863]
synonym: "XP group B" EXACT []
synonym: "XPB" EXACT []
synonym: "XPBC" EXACT []
xref: ICD10CM:Q82.1
xref: OMIM:610651
is_a: DOID:0050427 ! xeroderma pigmentosum

[Term]
id: DOID:0110851
name: rhizomelic chondrodysplasia punctata type 1
def: "A rhizomelic chondrodysplasia punctata that has_material_basis_in autosomal recessive inheritance of homozygous or compound heterozygous mutation in the PEX7 gene on chromosome 6q23.3." [url:https\://www.ncbi.nlm.nih.gov/pubmed/15679822]
subset: DO_rare_slim
synonym: "Pbd9" EXACT []
synonym: "Peroxisome Biogenesis Disorder 9" EXACT []
synonym: "Rcdp1" EXACT []
xref: GARD:6049
xref: ICD10CM:Q77.3
xref: OMIM:215100
xref: ORDO:309789
is_a: DOID:2580 ! rhizomelic chondrodysplasia punctata

[Term]
id: DOID:0110852
name: rhizomelic chondrodysplasia punctata type 2
def: "A rhizomelic chondrodysplasia punctata that has_material_basis_in autosomal recessive inheritance of homozygous or compound heterozygous mutation in the GNPAT gene on chromosome 1q42.2." [url:https\://www.ncbi.nlm.nih.gov/pubmed/1405476]
subset: DO_rare_slim
synonym: "Chondrodysplasia Punctata, Rhizomelic, Due To Dihydroxyacetonephosphate Acyltransferase Deficiency" EXACT []
synonym: "Dhapat Deficiency" EXACT []
synonym: "Dihydroxyacetonephosphate Acyltransferase Deficiency" EXACT []
synonym: "Glyceronephosphate O-Acyltransferase Deficiency" EXACT []
synonym: "Gnpat Deficiency" EXACT []
synonym: "Peroxisomal Dihydroxyacetonephosphate Acyltransferase Deficiency" EXACT []
synonym: "Rcdp2" EXACT []
xref: ICD10CM:Q77.3
xref: MESH:C537607
xref: OMIM:222765
xref: ORDO:309796
is_a: DOID:2580 ! rhizomelic chondrodysplasia punctata

[Term]
id: DOID:0110853
name: rhizomelic chondrodysplasia punctata type 3
def: "A rhizomelic chondrodysplasia punctata that has_material_basis_in autosomal recessive inheritance of homozygous or compound heterozygous mutation in the AGPS gene on chromosome 2q31.2." [url:https\://www.ncbi.nlm.nih.gov/pubmed/22871920]
subset: DO_rare_slim
synonym: "Agps Deficiency" EXACT []
synonym: "Alkyldihydroxyacetonephosphate Synthase Deficiency" EXACT []
synonym: "Alkylglycerone-Phosphate Synthase Deficiency" EXACT []
synonym: "Rcdp3" EXACT []
xref: ICD10CM:Q77.3
xref: MESH:C537608
xref: OMIM:600121
xref: ORDO:309803
is_a: DOID:2580 ! rhizomelic chondrodysplasia punctata

[Term]
id: DOID:0110854
name: rhizomelic chondrodysplasia punctata type 5
def: "A rhizomelic chondrodysplasia punctata that has_material_basis_in autosomal recessive inheritance of homozygous or compound heterozygous mutation in the PEX5 gene on chromosome 12p13.31." [url:https\://www.ncbi.nlm.nih.gov/pubmed/26220973]
subset: DO_rare_slim
synonym: "Rcdp5" EXACT []
xref: OMIM:616716
xref: ORDO:468717
is_a: DOID:2580 ! rhizomelic chondrodysplasia punctata

[Term]
id: DOID:0110855
name: posterior polymorphous corneal dystrophy 1
def: "A posterior polymorphous corneal dystrophy that has_material_basis_in autosomal dominant inheritance of mutation in the OVOL2 gene on chromosome 20p11.23." [url:https\://www.ncbi.nlm.nih.gov/pubmed/26749309]
synonym: "Ched1" EXACT []
synonym: "Corneal Endothelial Dystrophy 1, Autosomal Dominant" EXACT []
synonym: "Maumenee Corneal Dystrophy" EXACT []
synonym: "Ppcd1" EXACT []
xref: ICD10CM:H18.50
xref: OMIM:122000
is_a: DOID:0050736 ! autosomal dominant disease
is_a: DOID:0060457 ! posterior polymorphous corneal dystrophy

[Term]
id: DOID:0110856
name: posterior polymorphous corneal dystrophy 2
def: "A posterior polymorphous corneal dystrophy that has_material_basis_in heterozygous mutation in the COL8A2 gene on chromosome 1p34.3." [url:https\://www.ncbi.nlm.nih.gov/pubmed/11689488]
synonym: "Ppcd2" EXACT []
xref: ICD10CM:H18.50
xref: OMIM:609140
is_a: DOID:0050736 ! autosomal dominant disease
is_a: DOID:0060457 ! posterior polymorphous corneal dystrophy

[Term]
id: DOID:0110857
name: posterior polymorphous corneal dystrophy 3
def: "A posterior polymorphous corneal dystrophy that has_material_basis_in heterozygous mutation in the ZEB1 gene on chromosome 10p11.22." [url:https\://www.ncbi.nlm.nih.gov/pubmed/16252232]
synonym: "Ppcd3" EXACT []
xref: ICD10CM:H18.50
xref: OMIM:609141
is_a: DOID:0050177 ! monogenic disease
is_a: DOID:0060457 ! posterior polymorphous corneal dystrophy

[Term]
id: DOID:0110858
name: polycystic kidney disease 1
def: "A autosomal dominant polycystic kidney disease that has_material_basis_in autosomal dominant inheritance of mutation in the PKD1 gene on chromosome 16p13.3." [url:https\://www.ncbi.nlm.nih.gov/pubmed/9650770]
synonym: "Apkd1" EXACT []
synonym: "Pkd1" EXACT []
synonym: "Polycystic Kidney Disease, Adult, Type I" EXACT []
xref: OMIM:173900
is_a: DOID:898 ! autosomal dominant polycystic kidney disease

[Term]
id: DOID:0110859
name: polycystic kidney disease 2
def: "A autosomal dominant polycystic kidney disease that has_material_basis_in autosomal dominant inheritance of mutation in the PKD2 gene on chromosome 4q22.1." [url:https\://www.ncbi.nlm.nih.gov/pubmed/7825585]
synonym: "Apkd2" EXACT []
synonym: "Pkd2" EXACT []
synonym: "Polycystic Kidney Disease, Adult, Type II" EXACT []
xref: OMIM:613095
is_a: DOID:898 ! autosomal dominant polycystic kidney disease

[Term]
id: DOID:0110860
name: polycystic kidney disease 3
def: "A autosomal dominant polycystic kidney disease that has_material_basis_in autosomal dominant inheritance of mutation in the GANAB gene on chromosome 11q12.3." [url:https\://www.ncbi.nlm.nih.gov/pubmed/27259053]
synonym: "Apkd3" EXACT []
synonym: "Pkd3" EXACT []
synonym: "Polycystic Kidney Disease, Adult, Type III" EXACT []
xref: OMIM:600666
is_a: DOID:898 ! autosomal dominant polycystic kidney disease

[Term]
id: DOID:0110861
name: autosomal recessive polycystic kidney disease
def: "A polycystic kidney disease characterized by the presence of multiple cysts located_in the kidney resulting from ciliopathy that disrupts the function of primary cilium, inherited in an autosomal recessive fashion." [url:https\://rarediseases.info.nih.gov/diseases/8378/autosomal-recessive-polycystic-kidney-disease]
subset: DO_rare_slim
subset: NCIthesaurus
synonym: "Arpkd" EXACT []
synonym: "Pkhd1" EXACT []
synonym: "Polycystic Kidney and Hepatic Disease 1" EXACT []
synonym: "Polycystic Kidney Disease, Infantile, Type I" EXACT []
xref: GARD:8378
xref: ICD10CM:Q61.1
xref: ICD9CM:753.14
xref: MESH:D017044
xref: NCI:C84579
xref: OMIM:263200
xref: ORDO:731
xref: SNOMEDCT_US_2023_03_01:28770003
xref: UMLS_CUI:C0085548
is_a: DOID:0050737 ! autosomal recessive disease
is_a: DOID:0080322 ! polycystic kidney disease

[Term]
id: DOID:0110862
name: congenital stationary night blindness autosomal dominant 1
def: "A congenital stationary night blindness characterized by autosomal dominant inheritance that has_material_basis_in mutations in the RHO gene on chromosome 3q22.1." [url:https\://www.ncbi.nlm.nih.gov/pubmed/7846071]
synonym: "CSNBAD1" EXACT []
synonym: "rhodopsin-related congenital stationary night blindness" EXACT []
xref: OMIM:610445
is_a: DOID:0050534 ! congenital stationary night blindness
is_a: DOID:0050736 ! autosomal dominant disease

[Term]
id: DOID:0110863
name: congenital stationary night blindness autosomal dominant 2
def: "A congenital stationary night blindness characterized by autosomal dominant inhertance that has_material_basis_in heterozygous mutation in the PDE6B gene on chromosome 4p16." [url:https\://www.ncbi.nlm.nih.gov/pubmed/8075643]
synonym: "CSNBAD2" EXACT []
synonym: "Rambusch type congenital stationary night blindness" EXACT []
xref: OMIM:163500
is_a: DOID:0050534 ! congenital stationary night blindness
is_a: DOID:0050736 ! autosomal dominant disease

[Term]
id: DOID:0110864
name: congenital stationary night blindness 1F
def: "A congenital stationary night blindness characterized by autosomal recessive inheritance that has_material_basis_in compound heterozygous mutation in the LRIT3 gene on chromosome 4q25." [url:https\://www.ncbi.nlm.nih.gov/pubmed/23246293]
synonym: "congenital stationary night blindness 1F autosomal recessive" EXACT []
synonym: "CSNB1F" EXACT []
xref: OMIM:615058
is_a: DOID:0050534 ! congenital stationary night blindness
is_a: DOID:0050737 ! autosomal recessive disease

[Term]
id: DOID:0110865
name: congenital stationary night blindness 1B
def: "A congenital stationary night blindness characterized by autosomal recessive inheritance that has_material_basis_in mutation in the GRM6 gene on chromosome 5q35." [url:https\://www.ncbi.nlm.nih.gov/pubmed/15781871]
synonym: "autosomal recessive complete congenital stationary night blindness" EXACT []
synonym: "congenital stationary night blindness 1B autosomal recessive" EXACT []
synonym: "CSNB1B" EXACT []
xref: OMIM:257270
is_a: DOID:0050534 ! congenital stationary night blindness
is_a: DOID:0050737 ! autosomal recessive disease

[Term]
id: DOID:0110866
name: congenital stationary night blindness 1H
def: "A congenital stationary night blindness characterized by autosomal recessive inheritance that has_material_basis_in homozygous or compound heterozygous mutation in the GNB3 gene on chromosome 12p13." [url:https\://www.ncbi.nlm.nih.gov/pubmed/27063057]
synonym: "congenital stationary night blindness type 1H" EXACT []
synonym: "CSNB1H" EXACT []
xref: OMIM:617024
is_a: DOID:0050534 ! congenital stationary night blindness
is_a: DOID:0050737 ! autosomal recessive disease

[Term]
id: DOID:0110867
name: congenital stationary night blindness 1C
def: "A congenital stationary night blindness characterized by autosomal recessive that has_material_basis_in homozygous or compound heterozygous mutation in the TRPM1 gene on chromosome 15q13-q14." [url:https\://www.ncbi.nlm.nih.gov/pubmed/19878917]
synonym: "congenital stationary night blindness 1C autosomal recessive" EXACT []
synonym: "CSNB1C" EXACT []
xref: OMIM:613216
is_a: DOID:0050534 ! congenital stationary night blindness
is_a: DOID:0050737 ! autosomal recessive disease

[Term]
id: DOID:0110868
name: congenital stationary night blindness 1D
def: "A congenital stationary night blindness characterized by autosomal recessive inheritance that has_material_basis_in homozygous mutation in the SLC24A1 gene on chromosome 15q22." [url:https\://www.ncbi.nlm.nih.gov/pubmed/20850105]
synonym: "congenital stationary night blindness 1D autosomal recessive" EXACT []
synonym: "CSNB1D" EXACT []
xref: OMIM:613830
is_a: DOID:0050534 ! congenital stationary night blindness
is_a: DOID:0050737 ! autosomal recessive disease

[Term]
id: DOID:0110869
name: congenital stationary night blindness 1E
def: "A congenital stationary night blindness characterized by autosomal recessive inheritance that has_material_basis_in homozygous or compound heterozygous mutation in the GPR179 gene on chromosome 17q12." [url:https\://www.ncbi.nlm.nih.gov/pubmed/22325361]
synonym: "congenital stationary night blindness 1E autosomal recessive" EXACT []
synonym: "CSNB1E" EXACT []
xref: OMIM:614565
is_a: DOID:0050534 ! congenital stationary night blindness
is_a: DOID:0050737 ! autosomal recessive disease

[Term]
id: DOID:0110870
name: congenital stationary night blindness 1A
def: "A congenital stationary night blindness that has_material_basis_in mutation in the NYX gene on chromosome Xp11.4." [url:https\://www.ncbi.nlm.nih.gov/pubmed/9662400]
synonym: "complete CSNB X-linked" EXACT []
synonym: "congenital stationary night blindness 1A X-linked" EXACT []
synonym: "congenital stationary night blindness with myopia" EXACT []
synonym: "CSNB1A" EXACT []
synonym: "hemeralopia-myopia" EXACT []
synonym: "myopia-night blindness" EXACT []
synonym: "NBMI" EXACT []
xref: OMIM:310500
is_a: DOID:0050534 ! congenital stationary night blindness
is_a: DOID:0080012 ! X-linked recessive disease

[Term]
id: DOID:0110871
name: congenital stationary night blindness 2A
def: "A congenital stationary night blindness that has_material_basis_in mutation in the CACNA1F gene on chromosome Xp11.23." [url:https\://www.ncbi.nlm.nih.gov/pubmed/9662399]
synonym: "congenital stationary night blindness 2A X-linked" EXACT []
xref: OMIM:300071
is_a: DOID:0050534 ! congenital stationary night blindness
is_a: DOID:0080012 ! X-linked recessive disease

[Term]
id: DOID:0110872
name: holoprosencephaly 2
def: "A holoprosencephaly that has_material_basis_in mutation in the homeobox-containing SIX3 gene on chromosome 2p21." [url:https\://www.ncbi.nlm.nih.gov/pubmed/10369266]
synonym: "HPE2" EXACT []
xref: MESH:C563579
xref: OMIM:157170
is_a: DOID:0050736 ! autosomal dominant disease
is_a: DOID:4621 ! holoprosencephaly

[Term]
id: DOID:0110873
name: holoprosencephaly 9
def: "A holoprosencephaly that has_material_basis_in heterozygous mutation in the GLI2 gene on chromosome 2q14." [url:https\://www.ncbi.nlm.nih.gov/pubmed/14581620]
synonym: "holoprosencephaly with microphthalmia and first branchial arch anomalies" EXACT []
synonym: "HPE9" EXACT []
synonym: "pituitary anomalies with holoprosencephaly-like features" EXACT []
xref: MESH:C563659
xref: OMIM:610829
is_a: DOID:0050736 ! autosomal dominant disease
is_a: DOID:4621 ! holoprosencephaly

[Term]
id: DOID:0110874
name: holoprosencephaly 6
def: "A holoprosencephaly that has_material_basis_in variation in the chromosome region 2q37.1-q37.3." [url:https\://www.ncbi.nlm.nih.gov/pubmed/11343300]
synonym: "HPE6" EXACT []
xref: MESH:C565274
xref: OMIM:605934
is_a: DOID:4621 ! holoprosencephaly

[Term]
id: DOID:0110875
name: holoprosencephaly 3
def: "A holoprosencephaly that has_material_basis_in heterozygous mutation in the SHH gene on chromosome 7q36." [url:https\://www.ncbi.nlm.nih.gov/pubmed/8896572]
synonym: "HLP3" EXACT []
synonym: "HPE3" EXACT []
xref: MESH:C564181
xref: OMIM:142945
is_a: DOID:0050736 ! autosomal dominant disease
is_a: DOID:4621 ! holoprosencephaly

[Term]
id: DOID:0110876
name: holoprosencephaly 7
def: "A holoprosencephaly that has_material_basis_in heterozygous mutation in the PTCH1 gene on chromosome 9q22." [url:https\://www.ncbi.nlm.nih.gov/pubmed/11941477]
synonym: "HPE7" EXACT []
xref: MESH:C563660
xref: OMIM:610828
is_a: DOID:0050736 ! autosomal dominant disease
is_a: DOID:4621 ! holoprosencephaly

[Term]
id: DOID:0110877
name: holoprosencephaly 11
def: "A holoprosencephaly that has_material_basis_in heterozygous mutation in the CDON gene on chromosome 11q24." [url:https\://www.ncbi.nlm.nih.gov/pubmed/21802063]
synonym: "HPE11" EXACT []
xref: OMIM:614226
is_a: DOID:0050736 ! autosomal dominant disease
is_a: DOID:4621 ! holoprosencephaly

[Term]
id: DOID:0110878
name: holoprosencephaly 5
def: "A holoprosencephaly that has_material_basis_in heterozygous mutation in the ZIC2 gene on chromosome 13q32." [url:https\://www.ncbi.nlm.nih.gov/pubmed/9771712]
synonym: "HPE5" EXACT []
xref: MESH:C566464
xref: OMIM:609637
is_a: DOID:0050736 ! autosomal dominant disease
is_a: DOID:4621 ! holoprosencephaly

[Term]
id: DOID:0110879
name: holoprosencephaly 8
def: "A holoprosencephaly that has_material_basis_in variation in the chromosome region 14q13." [url:https\://www.ncbi.nlm.nih.gov/pubmed/15820313]
synonym: "HPE8" EXACT []
xref: MESH:C563723
xref: OMIM:609408
is_a: DOID:4621 ! holoprosencephaly

[Term]
id: DOID:0110880
name: holoprosencephaly 4
def: "A holoprosencephaly that has_material_basis_in heterozygous mutation in the TGIF gene on chromosome 18p11." [url:https\://www.ncbi.nlm.nih.gov/pubmed/10835638, url:https\://www.ncbi.nlm.nih.gov/pubmed/16323008]
synonym: "HPE4" EXACT []
xref: MESH:C564180
xref: OMIM:142946
is_a: DOID:0050736 ! autosomal dominant disease
is_a: DOID:4621 ! holoprosencephaly

[Term]
id: DOID:0110881
name: holoprosencephaly 1
def: "A holoprosencephaly that has_material_basis_in variation in the chromosome region 21q22.3." [url:https\://www.ncbi.nlm.nih.gov/pubmed/7485157]
synonym: "HPE1" EXACT []
xref: OMIM:236100
is_a: DOID:0050736 ! autosomal dominant disease
is_a: DOID:4621 ! holoprosencephaly

[Term]
id: DOID:0110882
name: inflammatory bowel disease 7
def: "An inflammatory bowel disease that has_material_basis_in variation in the chromosome region 1p36." [url:https\://www.ncbi.nlm.nih.gov/pubmed/19122664]
synonym: "IBD7" EXACT []
xref: MESH:C565353
xref: OMIM:605225
is_a: DOID:0050177 ! monogenic disease
is_a: DOID:0050589 ! inflammatory bowel disease

[Term]
id: DOID:0110883
name: inflammatory bowel disease 17
def: "An inflammatory bowel disease that has_material_basis_in variation in the IL23R gene on chromosome 1p31.3." [url:https\://www.ncbi.nlm.nih.gov/pubmed/17068223]
synonym: "IBD17" EXACT []
xref: MESH:C567378
xref: OMIM:612261
is_a: DOID:0050177 ! monogenic disease
is_a: DOID:0050589 ! inflammatory bowel disease

[Term]
id: DOID:0110884
name: inflammatory bowel disease 23
def: "An inflammatory bowel disease that has_material_basis_in variation in the chromosome region 1q32.1." [url:https\://www.ncbi.nlm.nih.gov/pubmed/15937090, url:https\://www.ncbi.nlm.nih.gov/pubmed/18587394]
synonym: "IBD23" EXACT []
xref: MESH:C567326
xref: OMIM:612381
is_a: DOID:0050177 ! monogenic disease
is_a: DOID:0050589 ! inflammatory bowel disease

[Term]
id: DOID:0110885
name: inflammatory bowel disease 10
def: "An inflammatory bowel disease that has_material_basis_in variation in the ATG16L1 gene on chromosome 2q37." [url:https\://www.ncbi.nlm.nih.gov/pubmed/18852889]
synonym: "IBD10" EXACT []
synonym: "inflammatory bowel disease (Crohn disease) 10" EXACT []
xref: MESH:C567021
xref: OMIM:611081
is_a: DOID:0050177 ! monogenic disease
is_a: DOID:0050589 ! inflammatory bowel disease

[Term]
id: DOID:0110886
name: inflammatory bowel disease 9
def: "An inflammatory bowel disease that has_material_basis_in variation in the chromosome region 3p26." [url:https\://www.ncbi.nlm.nih.gov/pubmed/12354785]
synonym: "IBD9" EXACT []
xref: MESH:C563926
xref: OMIM:608448
is_a: DOID:0050177 ! monogenic disease
is_a: DOID:0050589 ! inflammatory bowel disease

[Term]
id: DOID:0110887
name: inflammatory bowel disease 12
def: "An inflammatory bowel disease that has_material_basis_in variation in the chromosome region 3p21.3." [url:https\://www.ncbi.nlm.nih.gov/pubmed/17804789]
synonym: "IBD12" EXACT []
xref: MESH:C567388
xref: OMIM:612241
is_a: DOID:0050177 ! monogenic disease
is_a: DOID:0050589 ! inflammatory bowel disease

[Term]
id: DOID:0110888
name: inflammatory bowel disease 18
def: "An inflammatory bowel disease that has_material_basis_in variation in the chromosome region 5p13.1." [url:https\://www.ncbi.nlm.nih.gov/pubmed/17447842]
synonym: "IBD18" EXACT []
xref: MESH:C567377
xref: OMIM:612262
is_a: DOID:0050177 ! monogenic disease
is_a: DOID:0050589 ! inflammatory bowel disease

[Term]
id: DOID:0110889
name: inflammatory bowel disease 5
def: "An inflammatory bowel disease that has_material_basis_in variation in the chromosome region 5q31." [url:https\://www.ncbi.nlm.nih.gov/pubmed/11586304]
synonym: "IBD5" EXACT []
xref: MESH:C565234
xref: OMIM:606348
is_a: DOID:0050177 ! monogenic disease
is_a: DOID:0050589 ! inflammatory bowel disease

[Term]
id: DOID:0110890
name: inflammatory bowel disease 19
def: "An inflammatory bowel disease that has_material_basis_in variation in the chromosome region 5q33.1." [url:https\://www.ncbi.nlm.nih.gov/pubmed/17554261]
synonym: "IBD19" EXACT []
synonym: "inflammatory bowel disease (Crohn disease) 19" EXACT []
xref: MESH:C567372
xref: OMIM:612278
is_a: DOID:0050177 ! monogenic disease
is_a: DOID:0050589 ! inflammatory bowel disease

[Term]
id: DOID:0110891
name: inflammatory bowel disease 3
def: "An inflammatory bowel disease that has_material_basis_in variation in the chromosome region 6p21.3." [url:https\://www.ncbi.nlm.nih.gov/pubmed/10577918]
synonym: "IBD3" EXACT []
xref: MESH:C565764
xref: OMIM:604519
is_a: DOID:0050589 ! inflammatory bowel disease
is_a: DOID:0050736 ! autosomal dominant disease

[Term]
id: DOID:0110892
name: inflammatory bowel disease 1
def: "An inflammatory bowel disease that has_material_basis_in mutations in the NOD2 gene on chromosome 16q12.1." [url:https\://www.ncbi.nlm.nih.gov/pubmed/11385576]
synonym: "IBD1" EXACT []
xref: OMIM:266600
is_a: DOID:0050177 ! monogenic disease
is_a: DOID:0050589 ! inflammatory bowel disease

[Term]
id: DOID:0110893
name: inflammatory bowel disease 13
def: "An inflammatory bowel disease that has_material_basis_in variation in the ABCB1 gene on chromosome 7q21.1." [url:https\://www.ncbi.nlm.nih.gov/pubmed/14610718]
synonym: "IBD13" EXACT []
xref: MESH:C567384
xref: OMIM:612244
is_a: DOID:0050177 ! monogenic disease
is_a: DOID:0050589 ! inflammatory bowel disease

[Term]
id: DOID:0110894
name: inflammatory bowel disease 11
def: "An inflammatory bowel disease that has_material_basis_in variation in the chromosome region 7q22." [url:https\://www.ncbi.nlm.nih.gov/pubmed/8841195]
synonym: "IBD11" EXACT []
xref: MESH:C567154
xref: OMIM:191390
is_a: DOID:0050177 ! monogenic disease
is_a: DOID:0050589 ! inflammatory bowel disease

[Term]
id: DOID:0110895
name: inflammatory bowel disease 14
def: "An inflammatory bowel disease that has_material_basis_in variation in the IRF5 gene on chromosome 7q32." [url:https\://www.ncbi.nlm.nih.gov/pubmed/17881657]
synonym: "IBD14" EXACT []
xref: MESH:C567383
xref: OMIM:612245
is_a: DOID:0050177 ! monogenic disease
is_a: DOID:0050589 ! inflammatory bowel disease

[Term]
id: DOID:0110896
name: inflammatory bowel disease 16
def: "An inflammatory bowel disease that has_material_basis_in variation in the chromosome region 9q32." [url:https\://www.ncbi.nlm.nih.gov/pubmed/18587394]
synonym: "IBD16" EXACT []
xref: MESH:C567380
xref: OMIM:612259
is_a: DOID:0050177 ! monogenic disease
is_a: DOID:0050589 ! inflammatory bowel disease

[Term]
id: DOID:0110897
name: inflammatory bowel disease 15
def: "An inflammatory bowel disease that has_material_basis_in variation in the chromosome region 10q21." [url:https\://www.ncbi.nlm.nih.gov/pubmed/18438406]
synonym: "IBD15" EXACT []
xref: MESH:C567381
xref: OMIM:612255
is_a: DOID:0050177 ! monogenic disease
is_a: DOID:0050589 ! inflammatory bowel disease

[Term]
id: DOID:0110898
name: inflammatory bowel disease 20
def: "An inflammatory bowel disease that has_material_basis_in variation in the chromosome region 10q23-q24." [url:https\://www.ncbi.nlm.nih.gov/pubmed/10053016]
synonym: "IBD20" EXACT []
xref: MESH:C567361
xref: OMIM:612288
is_a: DOID:0050177 ! monogenic disease
is_a: DOID:0050589 ! inflammatory bowel disease

[Term]
id: DOID:0110899
name: inflammatory bowel disease 28
def: "An inflammatory bowel disease characterized by autosomal recessive inheritance that has_material_basis_in homozygous or compound heterozygous mutation in the IL10RA gene on chromosome 11q23." [url:https\://www.ncbi.nlm.nih.gov/pubmed/19890111, url:https\://www.ncbi.nlm.nih.gov/pubmed/22476154]
synonym: "early onset autosomal recessive inflammatory bowel disease 28" EXACT []
synonym: "IBD28" EXACT []
xref: OMIM:613148
is_a: DOID:0050589 ! inflammatory bowel disease
is_a: DOID:0050737 ! autosomal recessive disease

[Term]
id: DOID:0110900
name: inflammatory bowel disease 2
def: "An inflammatory bowel disease that has_material_basis_in variation in the chromosome region 12p13.2-q24.1." [url:https\://www.ncbi.nlm.nih.gov/pubmed/8841195]
synonym: "IBD2" EXACT []
xref: MESH:C563310
xref: OMIM:601458
is_a: DOID:0050177 ! monogenic disease
is_a: DOID:0050589 ! inflammatory bowel disease

[Term]
id: DOID:0110901
name: inflammatory bowel disease 26
def: "An inflammatory bowel disease that has_material_basis_in variation in the chromosome region 12q15." [url:https\://www.ncbi.nlm.nih.gov/pubmed/19122664]
synonym: "IBD26" EXACT []
xref: MESH:C567217
xref: OMIM:612639
is_a: DOID:0050177 ! monogenic disease
is_a: DOID:0050589 ! inflammatory bowel disease

[Term]
id: DOID:0110902
name: inflammatory bowel disease 27
def: "An inflammatory bowel disease that has_material_basis_in variation in the chromosome region 13q13.3." [url:https\://www.ncbi.nlm.nih.gov/pubmed/18246054]
synonym: "IBD27" EXACT []
xref: MESH:C567559
xref: OMIM:612796
is_a: DOID:0050177 ! monogenic disease
is_a: DOID:0050589 ! inflammatory bowel disease

[Term]
id: DOID:0110903
name: inflammatory bowel disease 4
def: "An inflammatory bowel disease that has_material_basis_in variation in the chromosome region 14q11-q12." [url:https\://www.ncbi.nlm.nih.gov/pubmed/10747815]
synonym: "IBD4" EXACT []
xref: MESH:C564680
xref: OMIM:606675
is_a: DOID:0050177 ! monogenic disease
is_a: DOID:0050589 ! inflammatory bowel disease

[Term]
id: DOID:0110904
name: inflammatory bowel disease 8
def: "An inflammatory bowel disease that has_material_basis_in variation in the chromosome region 16p." [url:https\://www.ncbi.nlm.nih.gov/pubmed/11752413]
synonym: "IBD8" EXACT []
xref: MESH:C564682
xref: OMIM:606668
is_a: DOID:0050177 ! monogenic disease
is_a: DOID:0050589 ! inflammatory bowel disease

[Term]
id: DOID:0110905
name: inflammatory bowel disease 22
def: "An inflammatory bowel disease that has_material_basis_in variation in the chromosome region 17q21.2." [url:https\://www.ncbi.nlm.nih.gov/pubmed/18438405]
synonym: "IBD22" EXACT []
xref: MESH:C567327
xref: OMIM:612380
is_a: DOID:0050177 ! monogenic disease
is_a: DOID:0050589 ! inflammatory bowel disease

[Term]
id: DOID:0110906
name: inflammatory bowel disease 21
def: "An inflammatory bowel disease that has_material_basis_in variation in the chromosome region 18p11." [url:https\://www.ncbi.nlm.nih.gov/pubmed/17554261]
synonym: "IBD21" EXACT []
xref: MESH:C567338
xref: OMIM:612354
is_a: DOID:0050589 ! inflammatory bowel disease
is_a: DOID:0050736 ! autosomal dominant disease

[Term]
id: DOID:0110907
name: inflammatory bowel disease 6
def: "An inflammatory bowel disease that has_material_basis_in variation in the chromosome region 19p13." [url:https\://www.ncbi.nlm.nih.gov/pubmed/10777714]
synonym: "IBD6" EXACT []
xref: MESH:C564681
xref: OMIM:606674
is_a: DOID:0050177 ! monogenic disease
is_a: DOID:0050589 ! inflammatory bowel disease

[Term]
id: DOID:0110908
name: inflammatory bowel disease 24
def: "An inflammatory bowel disease that has_material_basis_in variation in the chromosome 20q13." [url:https\://www.ncbi.nlm.nih.gov/pubmed/18758464]
synonym: "IBD24" EXACT []
xref: MESH:C567252
xref: OMIM:612566
is_a: DOID:0050177 ! monogenic disease
is_a: DOID:0050589 ! inflammatory bowel disease

[Term]
id: DOID:0110909
name: inflammatory bowel disease 25
def: "An inflammatory bowel disease characterized by autosomal recessive inheritance that has_material_basis_in homozygous mutation in the IL10RB gene on chromosome 21q22." [url:https\://www.ncbi.nlm.nih.gov/pubmed/19890111]
synonym: "early onset autosomal recessive inflammatory bowel disease 25" EXACT []
synonym: "IBD25" EXACT []
xref: OMIM:612567
is_a: DOID:0050589 ! inflammatory bowel disease
is_a: DOID:0050737 ! autosomal recessive disease

[Term]
id: DOID:0110910
name: leukocyte adhesion deficiency 1
def: "A leukocyte adhesion deficiency that has_material_basis_in mutation of the ITGB2 gene on chromosome 21q22.3." [url:https\://www.ncbi.nlm.nih.gov/pubmed/6361068]
subset: DO_rare_slim
synonym: "LAD1" EXACT []
synonym: "leukocyte adhesion deficiency type I" EXACT []
synonym: "LFA1 immunodeficiency" EXACT []
synonym: "lymphocyte function-associated antigen 1 immunodeficiency" EXACT []
xref: OMIM:116920
xref: ORDO:99842
is_a: DOID:6612 ! leukocyte adhesion deficiency

[Term]
id: DOID:0110912
name: leukocyte adhesion deficiency 3
def: "A leukocyte adhesion deficiency that is characterized by a defect in beta integrins 1, 2, and 3; which impairs the integrin activation cascade and has_material_basis_in mutation in FERMT3 gene on chromosome 11q12." [url:https\://www.ncbi.nlm.nih.gov/books/NBK539770/, url:https\://www.ncbi.nlm.nih.gov/pubmed/19234463, url:https\://www.orpha.net/consor/cgi-bin/OC_Exp.php?lng=EN&Expert=99844]
subset: DO_rare_slim
synonym: "IADD" EXACT []
synonym: "integrin activation deficiency disease" EXACT []
synonym: "LAD1 variant" EXACT []
synonym: "LAD1V" EXACT []
synonym: "LAD3" EXACT []
synonym: "leukocyte adhesion deficiency 1 variant" EXACT []
synonym: "leukocyte adhesion deficiency type III" EXACT []
xref: OMIM:612840
xref: ORDO:99844
is_a: DOID:6612 ! leukocyte adhesion deficiency

[Term]
id: DOID:0110913
name: adult hypophosphatasia
def: "A hypophosphatasia that has_material_basis_in a heterozygous or compound heterozygous mutation of the ALPL gene on chromosome 1p36.12." [url:https\://www.ncbi.nlm.nih.gov/pubmed/1409720]
subset: DO_rare_slim
synonym: "mild hypophosphatasia" EXACT []
xref: OMIM:146300
xref: ORDO:247676
is_a: DOID:14213 ! hypophosphatasia

[Term]
id: DOID:0110914
name: infantile hypophosphatasia
def: "A hypophosphatasia that has_material_basis_in homozygous or compound heterozygosity mutation in the gene encoding tissue-nonspecific alkaline phosphatase (ALPL) on chromosome 1p36." [url:https\://www.ncbi.nlm.nih.gov/pubmed/1689104]
subset: DO_rare_slim
synonym: "Hops" EXACT []
synonym: "phosphoethanolaminuria" EXACT []
xref: OMIM:241500
xref: ORDO:247651
is_a: DOID:14213 ! hypophosphatasia

[Term]
id: DOID:0110915
name: childhood hypophosphatasia
def: "A hypophosphatasia that has_material_basis_in an autosomal recessive mutation of the ALPL gene on chromosome 1p36.12." [url:https\://www.ncbi.nlm.nih.gov/pubmed/1409720]
subset: DO_rare_slim
xref: GARD:8735
xref: OMIM:241510
xref: ORDO:247667
is_a: DOID:14213 ! hypophosphatasia

[Term]
id: DOID:0110916
name: hereditary spherocytosis type 1
def: "A hereditary spherocytosis that has_material_basis_in an autosomal dominant mutation of the ANK1 gene on chromosome 8p11.21." [url:https\://www.ncbi.nlm.nih.gov/pubmed/2675425]
synonym: "hereditary spherocytosis 1" EXACT []
synonym: "HS1" EXACT []
synonym: "SPH1" EXACT []
xref: OMIM:182900
is_a: DOID:0050736 ! autosomal dominant disease
is_a: DOID:0050737 ! autosomal recessive disease
is_a: DOID:12971 ! hereditary spherocytosis

[Term]
id: DOID:0110917
name: hereditary spherocytosis type 2
def: "A hereditary spherocytosis that has_material_basis_in an autosomal dominant mutation of the SPTB gene on chromosome 14q23.3." [url:https\://www.ncbi.nlm.nih.gov/pubmed/8102379]
synonym: "hereditary spherocytosis 2" EXACT []
synonym: "HS2" EXACT []
synonym: "SPH2" EXACT []
xref: OMIM:616649
is_a: DOID:0050736 ! autosomal dominant disease
is_a: DOID:12971 ! hereditary spherocytosis

[Term]
id: DOID:0110918
name: hereditary spherocytosis type 3
def: "A hereditary spherocytosis that has_material_basis_in an autosomal dominant mutation of the SPTA1 gene on chromosome 1q23.1." [url:https\://www.ncbi.nlm.nih.gov/pubmed/8941647]
synonym: "hereditary spherocytosis 3" EXACT []
synonym: "HS3" EXACT []
synonym: "SPH3" EXACT []
xref: OMIM:270970
is_a: DOID:0050737 ! autosomal recessive disease
is_a: DOID:12971 ! hereditary spherocytosis

[Term]
id: DOID:0110919
name: hereditary spherocytosis type 4
def: "A hereditary spherocytosis that has_material_basis_in an autosomal dominant mutation of the SLC4A1 gene on chromosome 17q21.31." [url:https\://www.ncbi.nlm.nih.gov/pubmed/7530501]
synonym: "hereditary spherocytosis 4" EXACT []
synonym: "HS4" EXACT []
synonym: "SPH4" EXACT []
xref: OMIM:612653
is_a: DOID:0050736 ! autosomal dominant disease
is_a: DOID:12971 ! hereditary spherocytosis

[Term]
id: DOID:0110920
name: hereditary spherocytosis type 5
def: "A hereditary spherocytosis that has_material_basis_in a mutation of the EPB42 gene on chromosome 15q15.2." [url:https\://www.ncbi.nlm.nih.gov/pubmed/1558976]
synonym: "hereditary spherocytosis 5" EXACT []
synonym: "HS5" EXACT []
synonym: "SPH5" EXACT []
xref: OMIM:612690
is_a: DOID:0050737 ! autosomal recessive disease
is_a: DOID:12971 ! hereditary spherocytosis

[Term]
id: DOID:0110921
name: familial hemophagocytic lymphohistiocytosis 1
def: "A hemophagocytic lymphohistiocytosis that has_material_basis_in an autosomal recessive mutation of the HPLH1 gene on chromosome 9q21.3-q22." [url:https\://www.ncbi.nlm.nih.gov/pubmed/9915955]
synonym: "FHL1" EXACT []
synonym: "HLH1" EXACT []
synonym: "HPLH1" EXACT []
xref: OMIM:267700
is_a: DOID:0050120 ! hemophagocytic lymphohistiocytosis
is_a: DOID:0050737 ! autosomal recessive disease

[Term]
id: DOID:0110922
name: familial hemophagocytic lymphohistiocytosis 2
def: "A hemophagocytic lymphohistiocytosis that has_material_basis_in an autosomal recessive mutation of the PRF1 gene on chromosome 10q22.1." [url:https\://www.ncbi.nlm.nih.gov/pubmed/10583959]
subset: DO_rare_slim
synonym: "FHL2" EXACT []
synonym: "HLH2" EXACT []
synonym: "HPLH2" EXACT []
xref: GARD:9922
xref: OMIM:603553
is_a: DOID:0050120 ! hemophagocytic lymphohistiocytosis
is_a: DOID:0050737 ! autosomal recessive disease

[Term]
id: DOID:0110923
name: familial hemophagocytic lymphohistiocytosis 3
def: "A hemophagocytic lymphohistiocytosis that has_material_basis_in a mutation of the UNC13D gene on chromosome 17q25.1." [url:https\://www.ncbi.nlm.nih.gov/pubmed/14622600]
subset: DO_rare_slim
synonym: "FHL3" EXACT []
synonym: "HLH3" EXACT []
synonym: "HPLH3" EXACT []
xref: GARD:9928
xref: OMIM:608898
is_a: DOID:0050120 ! hemophagocytic lymphohistiocytosis
is_a: DOID:0050737 ! autosomal recessive disease

[Term]
id: DOID:0110924
name: familial hemophagocytic lymphohistiocytosis 4
def: "A hemophagocytic lymphohistiocytosis that has_material_basis_in an autosomal recessive mutation of the STX11 gene on chromosome 6q24.2." [url:https\://www.ncbi.nlm.nih.gov/pubmed/15703195]
subset: DO_rare_slim
synonym: "FHL4" EXACT []
synonym: "HLH4" EXACT []
synonym: "HPLH4" EXACT []
xref: GARD:9929
xref: OMIM:603552
is_a: DOID:0050120 ! hemophagocytic lymphohistiocytosis
is_a: DOID:0050737 ! autosomal recessive disease

[Term]
id: DOID:0110925
name: familial hemophagocytic lymphohistiocytosis 5
def: "A hemophagocytic lymphohistiocytosis that has_material_basis_in a mutation of the STXBP2 gene on chromosome 19p13.2." [url:https\://www.ncbi.nlm.nih.gov/pubmed/19804848]
synonym: "FHL5" EXACT []
synonym: "HLH5" EXACT []
synonym: "HPLH5" EXACT []
xref: OMIM:613101
is_a: DOID:0050120 ! hemophagocytic lymphohistiocytosis
is_a: DOID:0050177 ! monogenic disease

[Term]
id: DOID:0110926
name: nemaline myopathy 1
def: "A nemaline myopathy characterized by onset typically in early childhood of mildly delayed motor development, hypotonia, generalized muscle weakness, and weakness of the proximal limb muscles and neck muscles, resulting in difficulty running and easy fatigability that has_material_basis_in heterozygous, homozygous, or compound heterozygous mutation in the TPM3 gene on chromosome 1q21." [url:https\://www.ncbi.nlm.nih.gov/pubmed/10619715, url:https\://www.ncbi.nlm.nih.gov/pubmed/24095155, url:https\://www.ncbi.nlm.nih.gov/pubmed/7704029]
synonym: "congenital myopathy 4B" EXACT []
synonym: "NEM1" EXACT []
synonym: "nemaline myopathy 1, autosomal dominant or recessive" EXACT []
xref: MESH:C538348
xref: OMIM:609284
is_a: DOID:0050737 ! autosomal recessive disease
is_a: DOID:3191 ! nemaline myopathy
disjoint_from: DOID:0110927 ! nemaline myopathy 3

[Term]
id: DOID:0110927
name: nemaline myopathy 3
def: "A nemaline myopathy that has_material_basis_in homozygous, compound heterozygous, or heterozygous mutation in the ACTA1 gene on chromosome 1q42." [url:https\://www.ncbi.nlm.nih.gov/pubmed/10508519, url:https\://www.ncbi.nlm.nih.gov/pubmed/11333380]
synonym: "congenital myopathy 2A" EXACT []
synonym: "NEM3" EXACT []
synonym: "nemaline myopathy 3, autosomal dominant or recessive" EXACT []
xref: OMIM:161800
is_a: DOID:0050737 ! autosomal recessive disease
is_a: DOID:3191 ! nemaline myopathy

[Term]
id: DOID:0110928
name: nemaline myopathy 2
def: "A nemaline myopathy that has_material_basis_in homozygous or compound heterozygous mutation in the NEB gene on chromosome 2q23." [url:https\://www.ncbi.nlm.nih.gov/pubmed/10051637, url:https\://www.ncbi.nlm.nih.gov/pubmed/15221447]
synonym: "congenital myopathy 2" EXACT []
synonym: "NEM2" EXACT []
synonym: "nemaline myopathy 2, autosomal recessive" EXACT []
xref: MESH:C538349
xref: OMIM:256030
is_a: DOID:0050737 ! autosomal recessive disease
is_a: DOID:3191 ! nemaline myopathy

[Term]
id: DOID:0110929
name: nemaline myopathy 9
def: "A nemaline myopathy characterized by onset in early infancy of muscle weakness with variable severity that has_material_basis_in homozygous or compound heterozygous mutation in the KLHL41 gene on chromosome 2q31." [url:https\://www.ncbi.nlm.nih.gov/pubmed/24268659]
synonym: "NEM9" EXACT []
xref: OMIM:615731
is_a: DOID:0050737 ! autosomal recessive disease
is_a: DOID:3191 ! nemaline myopathy

[Term]
id: DOID:0110930
name: nemaline myopathy 8
def: "A nemaline myopathy characterized by fetal akinesia or hypokinesia, followed by contractures, fractures, respiratory failure, and swallowing difficulties apparent at birth that has_material_basis_in homozygous or compound heterozygous mutation in the KLHL40 gene on chromosome 3p22." [url:https\://www.ncbi.nlm.nih.gov/pubmed/23746549]
synonym: "NEM8" EXACT []
synonym: "nemaline myopathy 8, autosomal recessive" EXACT []
xref: OMIM:615348
is_a: DOID:0050737 ! autosomal recessive disease
is_a: DOID:3191 ! nemaline myopathy

[Term]
id: DOID:0110931
name: nemaline myopathy 10
def: "A nemaline myopathy characterized by early-onset generalized muscle weakness and hypotonia with respiratory insufficiency and feeding difficulties that has_material_basis_in homozygous or compound heterozygous mutation in the LMOD3 gene on chromosome 3p14." [url:https\://www.ncbi.nlm.nih.gov/pubmed/25250574]
synonym: "congenital myopathy 10" EXACT []
synonym: "NEM10" EXACT []
xref: OMIM:616165
is_a: DOID:0050737 ! autosomal recessive disease
is_a: DOID:3191 ! nemaline myopathy

[Term]
id: DOID:0110932
name: nemaline myopathy 4
def: "A nemaline myopathy that has_material_basis_in heterozygous mutation in the TPM2 gene on chromosome 9p13." [url:https\://www.ncbi.nlm.nih.gov/pubmed/11738357]
synonym: "CAP myopathy 2" EXACT []
synonym: "NEM4" EXACT []
synonym: "nemaline myopathy 4, autosomal dominant" EXACT []
xref: MESH:C538351
xref: OMIM:609285
is_a: DOID:0050736 ! autosomal dominant disease
is_a: DOID:3191 ! nemaline myopathy

[Term]
id: DOID:0110933
name: nemaline myopathy 11
def: "A nemaline myopathy characterized by onset of slowly progressive muscle weakness in the first decade of life that has_material_basis_in homozygous or compound heterozygous mutation in the MYPN gene on chromosome 10q21." [url:https\://www.ncbi.nlm.nih.gov/pubmed/28017374]
synonym: "NEM11" EXACT []
synonym: "nemaline myopathy 11, autosomal recessive" EXACT []
xref: OMIM:617336
is_a: DOID:0050737 ! autosomal recessive disease
is_a: DOID:3191 ! nemaline myopathy

[Term]
id: DOID:0110934
name: nemaline myopathy 7
def: "A nemaline myopathy characterized by very early onset of hypotonia and delayed motor development that has_material_basis_in homozygous mutation in the CFL2 gene on chromosome 14q13." [url:https\://www.ncbi.nlm.nih.gov/pubmed/17160903, url:https\://www.ncbi.nlm.nih.gov/pubmed/22560515]
synonym: "NEM7" EXACT []
synonym: "nemaline myopathy 7, autosomal recessive" EXACT []
xref: MESH:C565198
xref: OMIM:610687
is_a: DOID:0050737 ! autosomal recessive disease
is_a: DOID:3191 ! nemaline myopathy

[Term]
id: DOID:0110935
name: nemaline myopathy 6
def: "A nemaline myopathy characterized by autosomal dominant inheritance of childhood onset of slowly progressive proximal muscle weakness, exercise intolerance, and slow movements with stiff muscles that has_material_basis_in heterozygous mutation in the KBTBD13 gene on chromosome 15q22." [url:https\://www.ncbi.nlm.nih.gov/pubmed/21109227]
synonym: "nemaline myopathy 6, autosomal dominant" EXACT []
xref: MESH:C538398
xref: OMIM:609273
is_a: DOID:0050736 ! autosomal dominant disease
is_a: DOID:3191 ! nemaline myopathy

[Term]
id: DOID:0110936
name: nemaline myopathy 5A
def: "A nemaline myopathy that has_material_basis_in autosomal recessive inheritance of a homozygous mutation in the TNNT1 gene on chromosome 19q13, with infantile onset." [url:https\://www.ncbi.nlm.nih.gov/pubmed/10952871]
synonym: "Amish nemaline myopathy" EXACT []
synonym: "ANM" EXACT []
synonym: "NEM5" EXACT []
synonym: "nemaline myopathy 5, Amish type" EXACT []
xref: GARD:8334
xref: MESH:C538397
xref: OMIM:605355
xref: ORDO:98902
is_a: DOID:0050737 ! autosomal recessive disease
is_a: DOID:3191 ! nemaline myopathy

[Term]
id: DOID:0110937
name: autosomal dominant osteopetrosis 1
def: "An osteopetrosis characterized by autosomal dominant inheritance of generalized osteosclerosis that is most pronounced in the cranial vault, absence of increased fractures and has_material_basis_in heterozygous mutation in the LRP5 gene on chromosome 11q13." [url:https\://www.ncbi.nlm.nih.gov/pubmed/12579474, url:https\://www.ncbi.nlm.nih.gov/pubmed/3377922]
subset: DO_rare_slim
synonym: "autosomal dominant osteopetrosis type 1" EXACT []
synonym: "OPTA1" EXACT []
xref: MESH:C536056
xref: OMIM:607634
xref: ORDO:2783
xref: UMLS_CUI:C1843330
is_a: DOID:0050736 ! autosomal dominant disease
is_a: DOID:13533 ! osteopetrosis
disjoint_from: DOID:0110938 ! autosomal dominant osteopetrosis 2

[Term]
id: DOID:0110938
name: autosomal dominant osteopetrosis 2
def: "An osteopetrosis characterized by autosomal dominant inheritance of sclerosis predominantly involving the spine, the pelvis, and the skull base, bone fragility and dental abscesses that has_material_basis_in mutation in the CLCN7 gene on chromosome 16p13." [url:https\://www.ncbi.nlm.nih.gov/pubmed/11741829, url:https\://www.ncbi.nlm.nih.gov/pubmed/3588909]
subset: DO_rare_slim
synonym: "Albers-Schonberg osteopetrosis" EXACT []
synonym: "autosomal dominant Albers-Schonberg disease" EXACT []
synonym: "autosomal dominant osteopetrosis type II" EXACT []
synonym: "OPTA2" EXACT []
synonym: "osteopetrosis autosomal dominant type 2" EXACT []
xref: GARD:383
xref: MESH:D010022
xref: OMIM:166600
xref: ORDO:53
xref: SNOMEDCT_US_2023_03_01:725050005
xref: UMLS_CUI:C3179239
is_a: DOID:0050736 ! autosomal dominant disease
is_a: DOID:0060564 ! spinal disease
is_a: DOID:13533 ! osteopetrosis

[Term]
id: DOID:0110939
name: autosomal recessive osteopetrosis 5
def: "An osteopetrosis characterized by autosomal recessive inheritance that has_material_basis_in mutation in the OSTM1 gene on chromosome 6q21." [url:https\://www.ncbi.nlm.nih.gov/pubmed/12627228]
subset: DO_rare_slim
synonym: "infantile malignant osteopetrosis 3" EXACT []
synonym: "OPTB5" EXACT []
xref: GARD:4153
xref: OMIM:259720
is_a: DOID:0050737 ! autosomal recessive disease
is_a: DOID:13533 ! osteopetrosis

[Term]
id: DOID:0110940
name: autosomal recessive osteopetrosis 8
def: "An osteopetrosis characterized by autosomal recessive inheritance that has_material_basis_in homozygous mutation in the SNX10 gene on chromosome 7p15." [url:https\://www.ncbi.nlm.nih.gov/pubmed/22499339]
synonym: "OPTB8" EXACT []
xref: OMIM:615085
is_a: DOID:0050737 ! autosomal recessive disease
is_a: DOID:13533 ! osteopetrosis

[Term]
id: DOID:0110941
name: autosomal recessive osteopetrosis 3
def: "An osteopetrosis characterized by autosomal recessive inheritance that has_material_basis_in homozygous or compound heterozygous mutation in the CA2 gene on chromosome 8q21." [url:https\://www.ncbi.nlm.nih.gov/pubmed/1928091]
subset: DO_rare_slim
synonym: "autosomal recessive osteopetrosis 3 with renal tubular acidosis" EXACT []
synonym: "carbonic anhydrase II deficiency" EXACT []
synonym: "Guibaud-Vainsel syndrome" EXACT []
synonym: "marble brain disease" EXACT []
synonym: "OPTB3" EXACT []
synonym: "osteopetrosis with renal tubular acidosis" EXACT []
xref: GARD:4154
xref: OMIM:259730
is_a: DOID:0050737 ! autosomal recessive disease
is_a: DOID:13533 ! osteopetrosis

[Term]
id: DOID:0110942
name: autosomal recessive osteopetrosis 1
def: "An osteopetrosis characterized by autosomal recessive inheritance that has_material_basis_in homozygous or compound heterozygous mutation in the TCIRG1 gene on chromosome 11q13.2." [url:https\://www.ncbi.nlm.nih.gov/pubmed/10888887]
subset: DO_rare_slim
synonym: "autosomal recessive Albers-Schonberg disease" EXACT []
synonym: "infantile malignant osteopetrosis 1" EXACT []
synonym: "OPTB1" EXACT []
xref: GARD:2579
xref: OMIM:259700
is_a: DOID:0050737 ! autosomal recessive disease
is_a: DOID:13533 ! osteopetrosis

[Term]
id: DOID:0110943
name: autosomal recessive osteopetrosis 2
def: "An osteopetrosis characterized by autosomal recessive inheritance that has_material_basis_in homozygous mutation in the TNFSF11 gene on chromosome 13q14." [url:https\://www.ncbi.nlm.nih.gov/pubmed/17632511]
subset: DO_rare_slim
synonym: "mild autosomal recessive form osteopetrosis" EXACT []
synonym: "OPTB2" EXACT []
synonym: "osteoclast-poor osteopetrosis" EXACT []
xref: GARD:4157
xref: OMIM:259710
is_a: DOID:0050737 ! autosomal recessive disease
is_a: DOID:13533 ! osteopetrosis

[Term]
id: DOID:0110944
name: autosomal recessive osteopetrosis 4
def: "An osteopetrosis characterized by autosomal recessive inheritance that has_material_basis_in homozygous or compound heterozygous mutation in the CLCN7 gene on chromosome 16p13." [url:https\://www.ncbi.nlm.nih.gov/pubmed/11207362]
subset: DO_rare_slim
synonym: "infantile malignant osteopetrosis 2" EXACT []
synonym: "OPTB4" EXACT []
xref: GARD:5993
xref: OMIM:611490
is_a: DOID:0050737 ! autosomal recessive disease
is_a: DOID:13533 ! osteopetrosis

[Term]
id: DOID:0110945
name: autosomal recessive osteopetrosis 6
def: "An osteopetrosis characterized by autosomal recessive inheritance of that has_material_basis_in mutation in the PLEKHM1 gene on chromosome 17q21.31." [url:https\://www.ncbi.nlm.nih.gov/pubmed/17404618]
subset: DO_rare_slim
synonym: "autosomal recessive osteopetrosis intermediate form" EXACT []
synonym: "OPTB6" EXACT []
xref: GARD:4156
xref: OMIM:611497
is_a: DOID:0050737 ! autosomal recessive disease
is_a: DOID:13533 ! osteopetrosis

[Term]
id: DOID:0110946
name: autosomal recessive osteopetrosis 7
def: "An osteopetrosis characterized by autosomal recessive inheritance that has_material_basis_in homozygous or compound heterozygous mutation in the TNFRSF11A gene on chromosome 18q21." [url:https\://www.ncbi.nlm.nih.gov/pubmed/18606301]
subset: DO_rare_slim
synonym: "autosomal recessive osteoclast-poor osteopetrosis with hypogammaglobulinemia" EXACT []
synonym: "autosomal recessive osteopetrosis type 7" EXACT []
synonym: "OPTB7" EXACT []
synonym: "osteoclast-poor osteopetrosis with hypogammaglobulinemia" EXACT []
synonym: "osteopetrosis-hypogammaglobulinemia syndrome" EXACT []
xref: GARD:10106
xref: ICD10CM:Q78.2
xref: OMIM:612301
xref: ORDO:178389
is_a: DOID:0050737 ! autosomal recessive disease
is_a: DOID:13533 ! osteopetrosis

[Term]
id: DOID:0110947
name: Waardenburg syndrome type 2B
def: "A Waardenburg syndrome characterized by pigmentary abnormalities of the hair, skin, and eyes, congenital sensorineural hearing loss, and absence of lateral displacement of the inner canthus of each eye that has_material_basis_in variation in the chromosome region 1p21-p13.3." [url:https\://www.ncbi.nlm.nih.gov/pubmed/20127975, url:https\://www.ncbi.nlm.nih.gov/pubmed/7951321]
subset: DO_rare_slim
synonym: "Waardenburg syndrome type IIB" EXACT []
synonym: "WS2B" EXACT []
xref: GARD:5522
xref: MESH:C536465
xref: OMIM:600193
is_a: DOID:9258 ! Waardenburg syndrome
disjoint_from: DOID:0110948 ! Waardenburg syndrome type 1

[Term]
id: DOID:0110948
name: Waardenburg syndrome type 1
def: "A Waardenburg syndrome characterized by autosomal dominant inheritance of congenital deafness, pigmentation anomalies of eyes, hair, and skin,and dystopia canthorum that has_material_basis_in heterozygous mutation in the PAX3 gene on chromosome 2q36." [url:https\://www.ncbi.nlm.nih.gov/pubmed/1347148, url:https\://www.ncbi.nlm.nih.gov/pubmed/20127975]
subset: DO_rare_slim
subset: NCIthesaurus
synonym: "Waardenburg syndrome type I" EXACT []
synonym: "WS1" EXACT []
xref: MESH:D014849
xref: NCI:C75008
xref: OMIM:193500
xref: ORDO:894
xref: SNOMEDCT_US_2023_03_01:1010606009
xref: UMLS_CUI:C1847800
is_a: DOID:9258 ! Waardenburg syndrome

[Term]
id: DOID:0110949
name: Waardenburg syndrome type 3
def: "A Waardenburg syndrome characterized by upper limb anomalies, congenital hearing loss, dystopia canthorum and pigmentation anomalies of eyes, hair, and skin that has_material_basis_in heterozygous or homozygous mutation in the PAX3 gene on chromosome 2q36." [url:https\://www.ncbi.nlm.nih.gov/pubmed/20127975, url:https\://www.ncbi.nlm.nih.gov/pubmed/8447316]
subset: DO_rare_slim
synonym: "Klein-Waardenburg syndrome" EXACT []
synonym: "Waardenburg syndrome type III" EXACT []
synonym: "Waardenburg syndrome with upper limb anomalies" EXACT []
synonym: "WS3" EXACT []
xref: GARD:5523
xref: ICD10CM:E70.3
xref: OMIM:148820
xref: ORDO:896
is_a: DOID:9258 ! Waardenburg syndrome

[Term]
id: DOID:0110950
name: Waardenburg syndrome type 2A
def: "A Waardenburg syndrome characterized by pigmentary abnormalities of the hair, skin, and eyes, congenital sensorineural hearing loss, and absence of lateral displacement of the inner canthus of each eye that has_material_basis_in heterozygous mutation in the MITF gene on chromosome 3p13." [url:https\://www.ncbi.nlm.nih.gov/pubmed/20127975, url:https\://www.ncbi.nlm.nih.gov/pubmed/7874167]
subset: DO_rare_slim
synonym: "Waardenburg syndrome type IIA" EXACT []
synonym: "WS2A" EXACT []
xref: GARD:5521
xref: MESH:C536464
xref: OMIM:193510
is_a: DOID:0080578 ! digenic disease
is_a: DOID:9258 ! Waardenburg syndrome

[Term]
id: DOID:0110951
name: Waardenburg syndrome type 2C
def: "A Waardenburg syndrome characterized by pigmentary abnormalities of the hair, skin, and eyes, congenital sensorineural hearing loss, and absence of lateral displacement of the inner canthus of each eye that has_material_basis_in variation in the chromosome region 8p23." [url:https\://www.ncbi.nlm.nih.gov/pubmed/11810298, url:https\://www.ncbi.nlm.nih.gov/pubmed/20127975]
synonym: "Waardenburg syndrome type IIC" EXACT []
synonym: "WS2C" EXACT []
xref: OMIM:606662
is_a: DOID:9258 ! Waardenburg syndrome

[Term]
id: DOID:0110952
name: obsolete Waardenburg syndrome type 2D
def: "A Waardenburg syndrome characterized by pigmentary abnormalities of the hair, skin, and eyes, congenital sensorineural hearing loss, and absence of lateral displacement of the inner canthus of each eye that has_material_basis_in homozygous deletion of the SNAI2 gene on chromosome 8q11." [url:https\://pubmed.ncbi.nlm.nih.gov/32975012/, url:https\://www.ncbi.nlm.nih.gov/pubmed/12444107, url:https\://www.ncbi.nlm.nih.gov/pubmed/20127975]
comment: Obsoleted because the relevant SNAI2 variant has been reclassified as a variant of unknown significance (see PMID:32975012).
synonym: "Waardenburg syndrome type IID" EXACT []
synonym: "WS2D" EXACT []
xref: OMIM:608890
is_obsolete: true

[Term]
id: DOID:0110953
name: Waardenburg syndrome type 4A
def: "A Waardenburg syndrome characterized by pigmentary abnormalities of the hair, skin, and eyes, congenital sensorineural hearing loss, and Hirschsprung disease that has_material_basis_in heterozygous or homozygous mutation in the EDNRB gene on chromosome 13q22." [url:https\://www.ncbi.nlm.nih.gov/pubmed/8001158]
synonym: "Waardenburg syndrome type IVA" EXACT []
synonym: "Waardenburg syndrome with Hirschsprung disease type 4A" EXACT []
synonym: "WS4A" EXACT []
xref: OMIM:277580
is_a: DOID:9258 ! Waardenburg syndrome

[Term]
id: DOID:0110954
name: Waardenburg syndrome type 4B
def: "A Waardenburg syndrome characterized by pigmentary abnormalities of the hair, skin, and eyes, congenital sensorineural hearing loss, and Hirschsprung disease that has_material_basis_in homozygous and heterozygous mutation in the EDN3 gene on chromosome 20q13." [url:https\://www.ncbi.nlm.nih.gov/pubmed/8630502]
synonym: "Waardenburg syndrome type IVB" EXACT []
synonym: "Waardenburg syndrome with Hirschsprung disease type 4B" EXACT []
synonym: "WS4B" EXACT []
xref: OMIM:613265
is_a: DOID:9258 ! Waardenburg syndrome

[Term]
id: DOID:0110955
name: Waardenburg syndrome type 4C
def: "A Waardenburg syndrome characterized by pigmentary abnormalities of the hair, skin, and eyes, congenital sensorineural hearing loss, and Hirschsprung disease that has_material_basis_in heterozygous mutation in the SOX10 gene on chromosome 22q13." [url:https\://www.ncbi.nlm.nih.gov/pubmed/9462749]
synonym: "Waardenburg syndrome type IVC" EXACT []
synonym: "Waardenburg syndrome with Hirschsprung disease type 4C" EXACT []
synonym: "WS4C" EXACT []
xref: OMIM:613266
is_a: DOID:9258 ! Waardenburg syndrome

[Term]
id: DOID:0110956
name: Waardenburg syndrome type 2E
def: "A Waardenburg syndrome characterized by pigmentary abnormalities of the hair, skin, and eyes, congenital sensorineural hearing loss, and absence of lateral displacement of the inner canthus of each eye that has_material_basis_in heterozygous mutations in the SOX10 gene on chromosome 22q13." [url:https\://www.ncbi.nlm.nih.gov/pubmed/10441344, url:https\://www.ncbi.nlm.nih.gov/pubmed/20127975]
synonym: "hypogonadotropic hypogonadism with anosmia and deafness with or without hypopigmentation" EXACT []
synonym: "Waardenburg syndrome type 2E with or without neurologic involvement" EXACT []
synonym: "Waardenburg syndrome type IIE" EXACT []
synonym: "WS2E" EXACT []
synonym: "WS2E with or without neurological involvement" EXACT []
xref: OMIM:611584
is_a: DOID:9258 ! Waardenburg syndrome

[Term]
id: DOID:0110957
name: Gaucher's disease type I
def: "A Gaucher's disease characterized by absence of primary central nervous system involvement that has_material_basis_homozygous or compound heterozygous mutation in the GBA1 gene on chromosome 1q22." [url:https\://www.ncbi.nlm.nih.gov/pubmed/1897529]
subset: DO_rare_slim
synonym: "Acid Beta-Glucosidase Deficiency" EXACT []
synonym: "Gaucher Disease, Noncerebral Juvenile" EXACT []
synonym: "Gba Deficiency" EXACT []
synonym: "GD I" EXACT []
synonym: "GD1" EXACT []
synonym: "Glucocerebrosidase Deficiency" EXACT []
xref: ICD10CM:E75.2
xref: OMIM:230800
xref: ORDO:77259
is_a: DOID:1926 ! Gaucher's disease
disjoint_from: DOID:0110958 ! Gaucher's disease type II

[Term]
id: DOID:0110958
name: Gaucher's disease type II
def: "A Gaucher's disease characterized by rapid neurologic deterioration with cranial nerve and extrapyramidal tract involvement that has_material_basis_in homozygous or compound heterozygous mutation in the GBA1 gene on chromosome 1q22." [url:https\://www.ncbi.nlm.nih.gov/pubmed/10649495, url:https\://www.ncbi.nlm.nih.gov/pubmed/2880291]
subset: DO_rare_slim
synonym: "Gaucher Disease, Acute Neuronopathic Type" EXACT []
synonym: "GD II" EXACT []
synonym: "GD2" EXACT []
synonym: "Infantile Cerebral Gaucher Disease" EXACT []
xref: ICD10CM:E75.2
xref: OMIM:230900
xref: ORDO:77260
is_a: DOID:1926 ! Gaucher's disease

[Term]
id: DOID:0110959
name: Gaucher's disease type III
def: "A Gaucher's disease characterized by later onset and slower progession of neurological deterioration compared to type II that has_material_basis_in homozygous or compound heterozygous mutation in the GBA1 gene on chromosome 1q22." [url:https\://www.ncbi.nlm.nih.gov/pubmed/2378352, url:https\://www.ncbi.nlm.nih.gov/pubmed/8413956]
subset: DO_rare_slim
synonym: "Gaucher Disease, Chronic Neuronopathic Type" EXACT []
synonym: "Gaucher Disease, Juvenile And Adult, Cerebral" EXACT []
synonym: "Gaucher Disease, Subacute Neuronopathic Type" EXACT []
synonym: "GD III" EXACT []
xref: ICD10CM:E75.2
xref: OMIM:231000
xref: ORDO:77261
is_a: DOID:0050737 ! autosomal recessive disease
is_a: DOID:1926 ! Gaucher's disease

[Term]
id: DOID:0110960
name: Gaucher's disease perinatal lethal
def: "A Gaucher's Disease characterized by perinatal lethality and rapid progression of neurological deterioration that has_material_basis_in homozygous or compound heterozygous mutation in the GBA1 gene on chromosome 1q22." [url:https\://www.ncbi.nlm.nih.gov/pubmed/12838552, url:https\://www.ncbi.nlm.nih.gov/pubmed/1437405]
subset: DO_rare_slim
synonym: "Fetal Gaucher Disease" EXACT []
synonym: "Gaucher Disease, Collodion Type" EXACT []
xref: ICD10CM:E75.2
xref: OMIM:608013
xref: ORDO:85212
is_a: DOID:1926 ! Gaucher's disease

[Term]
id: DOID:0110961
name: atypical Gaucher's disease due to saposin c deficiency
def: "A Gaucher's disease that has_material_basis_in compound heterozygous mutation in the PSAP gene on chromosome 10q22.1." [url:https\://www.ncbi.nlm.nih.gov/pubmed/17919309]
subset: DO_rare_slim
xref: ICD10CM:E75.2
xref: OMIM:610539
xref: ORDO:309252
is_a: DOID:1926 ! Gaucher's disease

[Term]
id: DOID:0110962
name: brachydactyly-preaxial hallux varus syndrome
def: "A brachydactyly characterized by autosomal dominant inheritance of short thumbs and first toes with abduction of these digits, the shortening involves the metacarpals, metatarsals, and distal phalanges." [url:https\://www.ncbi.nlm.nih.gov/pubmed/5082920]
subset: DO_rare_slim
synonym: "Christian brachydactyly" EXACT []
synonym: "preaxial brachydactyly with hallux varus and thumb abduction" EXACT []
xref: ICD10CM:Q73.8
xref: OMIM:112450
xref: ORDO:1278
is_a: DOID:0050581 ! brachydactyly

[Term]
id: DOID:0110963
name: Ballard syndrome
def: "A brachydactyly characterized by autosomal dominant inheritance of hypoplasia of the distal phalanges of the ulnar side of the hand and shortening of one or more metacarpals but normal stature." [url:https\://www.ncbi.nlm.nih.gov/pubmed/4009643]
subset: DO_rare_slim
synonym: "Ballard type brachydactyly" EXACT []
synonym: "brachydactyly types B and E combined" EXACT []
synonym: "Pitt-Williams brachydactyly" EXACT []
xref: ICD10CM:Q73.8
xref: OMIM:112440
xref: ORDO:93395
is_a: DOID:0050581 ! brachydactyly

[Term]
id: DOID:0110964
name: brachydactyly type A1
def: "A brachydactyly characterized by rudimentary or fused middle phalanges of all the digits and shortened proximal phalanges of the thumbs and big toes." [url:https\://www.ncbi.nlm.nih.gov/pubmed/12525541, url:https\://www.ncbi.nlm.nih.gov/pubmed/14043746]
subset: DO_rare_slim
synonym: "BDA1" EXACT []
synonym: "Farabee type brachydactyly" EXACT []
xref: GARD:978
xref: MESH:C537088
xref: OMIM:112500
xref: ORDO:93388
is_a: DOID:0050581 ! brachydactyly
is_a: DOID:0050736 ! autosomal dominant disease

[Term]
id: DOID:0110965
name: brachydactyly type A2
def: "A brachydactyly characterized by autosomal dominant inheritance of malformations of the middle phalanx of the index finger and anomalies of the second toe that has_material_basis_in heterozygous mutation in the BMPR1B gene on chromosome 4q or in the GDF5 gene on chromosome 20q11 or heterozygous duplication in a regulatory element of BMP2 on chromosome 20p12." [url:https\://www.ncbi.nlm.nih.gov/pubmed/14523231, url:https\://www.ncbi.nlm.nih.gov/pubmed/16127465, url:https\://www.ncbi.nlm.nih.gov/pubmed/21357617]
subset: DO_rare_slim
synonym: "BDA2" EXACT []
synonym: "brachymesophalangy II" EXACT []
synonym: "Mohr-Wriedt type brachydactyly" EXACT []
xref: GARD:979
xref: MESH:C537089
xref: OMIM:112600
xref: ORDO:93396
xref: SNOMEDCT_US_2023_03_01:720569006
xref: UMLS_CUI:C1832702
is_a: DOID:0050581 ! brachydactyly
is_a: DOID:0050736 ! autosomal dominant disease

[Term]
id: DOID:0110966
name: brachydactyly type A3
def: "A brachydactyly characterized by shortening of the middle phalanx of the fifth finger resulting in radial curvature of the fifth finger." [url:https\://www.ncbi.nlm.nih.gov/pubmed/7416253]
subset: DO_rare_slim
synonym: "BDA3" EXACT []
synonym: "brachydactyly-clinodactyly" EXACT []
synonym: "brachymesophalangy V" EXACT []
xref: GARD:963
xref: MESH:C537090
xref: OMIM:112700
is_a: DOID:0050581 ! brachydactyly

[Term]
id: DOID:0110967
name: brachydactyly type A4
def: "A brachydactyly characterized by autosomal dominant inheritance of hypoplastic middle phalanges, brachymesophalangy affecting mainly the 2nd and 5th digits and congenital talipes calcaneovalgus." [url:https\://www.ncbi.nlm.nih.gov/pubmed/4325377, url:https\://www.ncbi.nlm.nih.gov/pubmed/5663738]
subset: DO_rare_slim
synonym: "BDA4" EXACT []
synonym: "brachymesophalangy II and V" EXACT []
synonym: "Temtamy type brachydactyly" EXACT []
xref: GARD:990
xref: ICD10CM:Q73.8
xref: OMIM:112800
xref: ORDO:93394
is_a: DOID:0050581 ! brachydactyly

[Term]
id: DOID:0110968
name: brachydactyly type A6
def: "A brachydactyly characterized by brachymesophalangy with mesomelic short limbs, absence or hypoplasia of second phalanges with synostosis of the remaining phalanges, and carpal and tarsal coalitions." [url:https\://www.ncbi.nlm.nih.gov/pubmed/4073129]
subset: DO_rare_slim
synonym: "BDA6" EXACT []
synonym: "brachymesophalangy with mesomelic short limbs and carpal and tarsal osseous abnormalities" EXACT []
synonym: "Osebold-Remondini syndrome" EXACT []
xref: GARD:983
xref: MESH:C537092
xref: OMIM:112910
xref: ORDO:93382
xref: SNOMEDCT_US_2023_03_01:715722003
xref: UMLS_CUI:C1862130
is_a: DOID:0050581 ! brachydactyly

[Term]
id: DOID:0110969
name: brachydactyly type B1
def: "A brachydactyly characterized by short middle phalanges, rudimentary or absent terminal phalanges and nail aplasia that has_material_basis_in heterozygous mutation in the ROR2 gene on chromosome 9q22." [url:https\://www.ncbi.nlm.nih.gov/pubmed/10700182, url:https\://www.ncbi.nlm.nih.gov/pubmed/9973295]
synonym: "BDB1" EXACT []
xref: OMIM:113000
is_a: DOID:0050581 ! brachydactyly

[Term]
id: DOID:0110970
name: brachydactyly type C
def: "A brachydactyly characterized by rachymesophalangy of the index, middle and little fingers, hyperphalangy of the index and middle finger, and shortening of the 1st metacarpal that has_material_basis_in heterozygous mutation in the GDF5 gene on chromosome 20q11." [url:https\://www.ncbi.nlm.nih.gov/pubmed/9288091]
subset: DO_rare_slim
synonym: "BDC" EXACT []
xref: GARD:986
xref: MESH:C537093
xref: OMIM:113100
xref: ORDO:93384
xref: SNOMEDCT_US_2023_03_01:389169005
xref: UMLS_CUI:C1300268
xref: UMLS_CUI:C1862103
is_a: DOID:0050581 ! brachydactyly
is_a: DOID:0050736 ! autosomal dominant disease

[Term]
id: DOID:0110971
name: brachydactyly type D
def: "A brachydactyly characterized by short and broad terminal phalanges of the thumbs and big toes that has_material_basis_in mutation in the HOXD13 gene on chromosome 2q31.1." [url:https\://www.ncbi.nlm.nih.gov/pubmed/12649808]
synonym: "BDD" EXACT []
xref: OMIM:113200
is_a: DOID:0050581 ! brachydactyly
is_a: DOID:0050736 ! autosomal dominant disease

[Term]
id: DOID:0110972
name: brachydactyly type E1
def: "A brachydactyly characterized by shortening of the fingers,mainly in the metacarpals and metatarsals, that has_material_basis_in heterozygous mutation in the HOXD13 gene on chromosome 2q31." [url:https\://www.ncbi.nlm.nih.gov/pubmed/12649808, url:https\://www.ncbi.nlm.nih.gov/pubmed/8933344]
synonym: "BDE1" EXACT []
xref: OMIM:113300
is_a: DOID:0050581 ! brachydactyly

[Term]
id: DOID:0110973
name: Mononen-Karnes-Senac syndrome
def: "A brachydactyly characterized by short, abducted thumbs and great toes." [url:https\://www.ncbi.nlm.nih.gov/pubmed/1632443]
subset: DO_rare_slim
synonym: "Mononen type brachydactyly" EXACT []
synonym: "short and abducted thumbs and great toes" EXACT []
xref: MESH:C535914
xref: OMIM:301940
xref: ORDO:2565
xref: SNOMEDCT_US_2023_03_01:733095006
xref: UMLS_CUI:C2931060
is_a: DOID:0050581 ! brachydactyly

[Term]
id: DOID:0110974
name: brachydactyly type A1B
def: "A brachydactyly type A1 characterized by shortened middle phalanges of all the digits and shortened proximal phalanges of the thumbs and big toes but normal stature that has_material_basis_in variation in the chromosome region 5p13.3-p13.2." [url:https\://www.ncbi.nlm.nih.gov/pubmed/11897820]
synonym: "BDA1B" EXACT []
xref: OMIM:607004
is_a: DOID:0110964 ! brachydactyly type A1

[Term]
id: DOID:0110975
name: brachydactyly type B2
def: "A brachydactyly characterized by hypoplasia/aplasia of distal phalanges, distal symphalangism, fusion of carpal/tarsal bones, and partial cutaneous syndactyly that has_material_basis_in mutations in the NOG gene on chromosome 17q22." [url:https\://www.ncbi.nlm.nih.gov/pubmed/17668388]
subset: DO_rare_slim
synonym: "BDB2" EXACT []
xref: ICD10CM:Q73.8
xref: OMIM:611377
xref: ORDO:140908
is_a: DOID:0050581 ! brachydactyly

[Term]
id: DOID:0110976
name: brachydactyly type E2
def: "A characterized byautosomal dominant inheritance of short stature, tooth abnormalities, and short metacarpals and metatarsals that has_material_basis_in heterozygous mutation in the PTHLH gene on chromosome 12p." [url:https\://www.ncbi.nlm.nih.gov/pubmed/20015959, url:https\://www.ncbi.nlm.nih.gov/pubmed/20170896]
synonym: "BDE2" EXACT []
xref: OMIM:613382
is_a: DOID:0050581 ! brachydactyly

[Term]
id: DOID:0110977
name: brachydactyly type A1C
def: "A brachydactyly type A1 has_material_basis_in homozygous or heterozygous mutation in the GDF5 gene on chromosome 20q11." [url:https\://www.ncbi.nlm.nih.gov/pubmed/20683927]
synonym: "BDA1C" EXACT []
xref: OMIM:615072
is_a: DOID:0110964 ! brachydactyly type A1

[Term]
id: DOID:0110978
name: brachydactyly type A1D
def: "A brachydactyly type A1 that has_material_basis_in heterozygous mutation in the BMPR1B gene on chromosome 4q22." [url:https\://www.ncbi.nlm.nih.gov/pubmed/25758993]
synonym: "BDA1D" EXACT []
xref: OMIM:616849
is_a: DOID:0110964 ! brachydactyly type A1

[Term]
id: DOID:0110979
name: Sugarman brachydactyly
def: "A brachydactyly characterized by a nonarticulating great toe set dorsal and proximal to the typical position." [url:https\://www.ncbi.nlm.nih.gov/pubmed/7083610]
subset: DO_rare_slim
synonym: "brachydactyly with major proximal phalangeal shortening" EXACT []
xref: GARD:5058
xref: OMIM:272150
xref: ORDO:498602
is_a: DOID:0050581 ! brachydactyly

[Term]
id: DOID:0110980
name: Joubert syndrome 1
def: "A Joubert syndrome that has_material_basis_in homozygous mutation in the INPP5E gene on chromosome 9q34." [url:https\://www.ncbi.nlm.nih.gov/pubmed/19668216]
synonym: "cerebellooculorenal syndrome 1" EXACT []
synonym: "cerebelloparenchymal disorder IV" EXACT []
synonym: "CORS1" EXACT []
synonym: "CPD4" EXACT []
synonym: "JBTS1" EXACT []
xref: OMIM:213300
is_a: DOID:0050777 ! Joubert syndrome

[Term]
id: DOID:0110981
name: Joubert syndrome 10
def: "A Joubert syndrome that has_material_basis_in X-linked recessive inheritance of mutation in the OFD1 gene on chromosome Xp22.2." [url:https\://www.ncbi.nlm.nih.gov/pubmed/19800048]
synonym: "JBTS10" EXACT []
xref: MESH:C567582
xref: OMIM:300804
is_a: DOID:0050777 ! Joubert syndrome
is_a: DOID:0080012 ! X-linked recessive disease

[Term]
id: DOID:0110982
name: Joubert syndrome 13
def: "A Joubert syndrome that has_material_basis_in homozygous or compound heterozygous mutation in the TCTN1 gene on chromosome 12q24." [url:https\://www.ncbi.nlm.nih.gov/pubmed/21725307]
synonym: "JBTS13" EXACT []
xref: OMIM:614173
is_a: DOID:0050777 ! Joubert syndrome

[Term]
id: DOID:0110983
name: Joubert syndrome 14
def: "A Joubert syndrome characterized by severe mental retardation, hypoplasia of the cerebellar vermis and molar tooth sign on brain imaging, hypotonia, abnormal breathing pattern in infancy, and dysmorphic facial features that has_material_basis_in homozygous or compound heterozygous mutation in the TMEM237 gene on chromosome 2q33." [url:https\://www.ncbi.nlm.nih.gov/pubmed/17603801, url:https\://www.ncbi.nlm.nih.gov/pubmed/22152675]
synonym: "JBTS14" EXACT []
xref: OMIM:614424
is_a: DOID:0050777 ! Joubert syndrome

[Term]
id: DOID:0110984
name: Joubert syndrome 15
def: "A Joubert syndrome characterized by ataxia, hypotonia, delayed psychomotor development, and variable mental retardation that has_material_basis_in homozygous mutation in the CEP41 gene on chromosome 7q32." [url:https\://www.ncbi.nlm.nih.gov/pubmed/22246503]
synonym: "JBTS15" EXACT []
xref: OMIM:614464
is_a: DOID:0050777 ! Joubert syndrome
is_a: DOID:0080578 ! digenic disease

[Term]
id: DOID:0110985
name: Joubert syndrome 16
def: "A Joubert syndrome characterized by molar tooth sign on brain imaging, oculomotor apraxia, variable coloboma, and rare kidney involvement that has_material_basis_in homozygous mutation in the TMEM138 gene on chromosome 11q." [url:https\://www.ncbi.nlm.nih.gov/pubmed/22282472]
synonym: "JBTS16" EXACT []
xref: OMIM:614465
is_a: DOID:0050777 ! Joubert syndrome

[Term]
id: DOID:0110986
name: Joubert syndrome 17
def: "A Joubert syndrome characterized by episodic hyperpnea, abnormal eye movements, ataxia, and global psychomotor retardation that has_material_basis_in compound heterozygous mutation in the C5ORF42 gene on chromosome 5p13." [url:https\://www.ncbi.nlm.nih.gov/pubmed/26092869]
synonym: "JBTS17" EXACT []
xref: OMIM:614615
is_a: DOID:0050777 ! Joubert syndrome

[Term]
id: DOID:0110987
name: Joubert syndrome 18
def: "A Joubert syndrome that has_material_basis_in homozygous mutation in the TCTN3 gene on chromosome 10q24." [url:https\://www.ncbi.nlm.nih.gov/pubmed/22883145]
synonym: "JBTS18" EXACT []
xref: OMIM:614815
is_a: DOID:0050777 ! Joubert syndrome

[Term]
id: DOID:0110988
name: Joubert syndrome 2
def: "A Joubert syndrome characterized by molar tooth sign on brain MRI, hypotonia, developmental delay, oculomotor apraxia, and breathing abnormalities that has_material_basis_in mutation in the TMEM216 gene on chromosome 11q12.2." [url:https\://www.ncbi.nlm.nih.gov/pubmed/20036350, url:https\://www.ncbi.nlm.nih.gov/pubmed/9373798]
subset: DO_rare_slim
synonym: "cerebellooculorenal syndrome 2" EXACT []
synonym: "CORS2" EXACT []
synonym: "JBTS2" EXACT []
xref: GARD:10167
xref: MESH:C536294
xref: OMIM:608091
is_a: DOID:0050777 ! Joubert syndrome

[Term]
id: DOID:0110989
name: Joubert syndrome 20
def: "A Joubert syndrome that has_material_basis_in compound heterozygous mutation in the TMEM231 gene on chromosome 16q23." [url:https\://www.ncbi.nlm.nih.gov/pubmed/23012439]
synonym: "JBTS20" EXACT []
xref: OMIM:614970
is_a: DOID:0050777 ! Joubert syndrome

[Term]
id: DOID:0110990
name: Joubert syndrome 21
def: "A Joubert syndrome that has_material_basis_in homozygous or compound heterozygous mutation in the CSPP1 gene on chromosome 8q13." [url:https\://www.ncbi.nlm.nih.gov/pubmed/24360808]
synonym: "JBTS21" EXACT []
xref: OMIM:615636
is_a: DOID:0050777 ! Joubert syndrome

[Term]
id: DOID:0110991
name: Joubert syndrome 22
def: "A Joubert syndrome that has_material_basis_in homozygous mutation in the PDE6D gene on chromosome 2q37." [url:https\://www.ncbi.nlm.nih.gov/pubmed/24166846]
synonym: "JBTS22" EXACT []
xref: OMIM:615665
is_a: DOID:0050777 ! Joubert syndrome

[Term]
id: DOID:0110992
name: Joubert syndrome 23
def: "A Joubert syndrome characterized by delayed development, abnormal eye movements, and abnormal breathing pattern, and molar tooth sign on brain MRI that has_material_basis_in homozygous or compound heterozygous mutation in the KIAA0586 gene on chromosome 14q23." [url:https\://www.ncbi.nlm.nih.gov/pubmed/26096313]
synonym: "JBTS23" EXACT []
xref: OMIM:616490
is_a: DOID:0050777 ! Joubert syndrome

[Term]
id: DOID:0110993
name: Joubert syndrome 24
def: "A Joubert syndrome characterized by delayed psychomotor development and molar tooth sign on brain MRI that has_material_basis_in homozygous mutation in the TCTN2 gene on chromosome 12q24." [url:https\://www.ncbi.nlm.nih.gov/pubmed/21565611, url:https\://www.ncbi.nlm.nih.gov/pubmed/25118024]
synonym: "JBTS24" EXACT []
xref: OMIM:616654
is_a: DOID:0050777 ! Joubert syndrome

[Term]
id: DOID:0110994
name: Joubert syndrome 25
def: "A Joubert syndrome characterized by delayed psychomotor development, oculomotor apraxia, and molar tooth sign on brain MRI that has_material_basis_in homozygous or compound heterozygous mutation in the CEP104 gene on chromosome 1p36." [url:https\://www.ncbi.nlm.nih.gov/pubmed/26477546]
synonym: "JBTS25" EXACT []
xref: OMIM:616781
is_a: DOID:0050777 ! Joubert syndrome

[Term]
id: DOID:0110995
name: Joubert syndrome 26
def: "A Joubert syndrome characterized by global developmental delay and cerebellar hypoplasia that has_material_basis_in homozygous mutation in the KIAA0556 gene on chromosome 16p12." [url:https\://www.ncbi.nlm.nih.gov/pubmed/26714646]
synonym: "JBTS26" EXACT []
xref: OMIM:616784
is_a: DOID:0050777 ! Joubert syndrome

[Term]
id: DOID:0110996
name: Joubert syndrome 27
def: "A Joubert syndrome that has_material_basis_in homozygous or compound heterozygous mutation in the B9D1 gene on chromosome 17p11." [url:https\://www.ncbi.nlm.nih.gov/pubmed/24886560]
synonym: "JBTS27" EXACT []
xref: OMIM:617120
is_a: DOID:0050777 ! Joubert syndrome

[Term]
id: DOID:0110997
name: Joubert syndrome 28
def: "A Joubert syndrome that has_material_basis_in homozygous or compound heterozygous mutation in the MKS1 gene on chromosome 17q23." [url:https\://www.ncbi.nlm.nih.gov/pubmed/24886560]
synonym: "JBTS28" EXACT []
xref: OMIM:617121
is_a: DOID:0050777 ! Joubert syndrome

[Term]
id: DOID:0110998
name: Joubert syndrome 3
def: "A Joubert syndrome that has_material_basis_in homozygous mutation in the AHI1 gene on chromosome 6q23.3." [url:https\://www.ncbi.nlm.nih.gov/pubmed/15322546]
synonym: "JBTS3" EXACT []
xref: MESH:C536295
xref: OMIM:608629
is_a: DOID:0050777 ! Joubert syndrome

[Term]
id: DOID:0110999
name: Joubert syndrome 4
def: "A Joubert syndrome that has_material_basis_in deletions of the NPHP1 gene on chromosome 2q13." [url:https\://www.ncbi.nlm.nih.gov/pubmed/15138899]
subset: DO_rare_slim
synonym: "JBTS4" EXACT []
xref: GARD:10169
xref: MESH:C536296
xref: OMIM:609583
is_a: DOID:0050777 ! Joubert syndrome

[Term]
id: DOID:0111000
name: Joubert syndrome 5
def: "A Joubert syndrome that has_material_basis_in mutation in the CEP290 gene on chromosome 12q21." [url:https\://www.ncbi.nlm.nih.gov/pubmed/16682973]
synonym: "JBTS5" EXACT []
xref: MESH:C537688
xref: OMIM:610188
is_a: DOID:0050777 ! Joubert syndrome

[Term]
id: DOID:0111001
name: Joubert syndrome 6
def: "A Joubert syndrome that has_material_basis_in homozygous or compound heterozygous mutation in the TMEM67 gene on chromosome 8q22." [url:https\://www.ncbi.nlm.nih.gov/pubmed/17160906]
synonym: "JBTS6" EXACT []
xref: MESH:C537689
xref: OMIM:610688
is_a: DOID:0050777 ! Joubert syndrome

[Term]
id: DOID:0111002
name: Joubert syndrome 7
def: "A Joubert syndrome that has_material_basis_in mutation in the RPGRIP1L gene on chromosome 16q12.2." [url:https\://www.ncbi.nlm.nih.gov/pubmed/17558409]
synonym: "JBTS7" EXACT []
xref: MESH:C566916
xref: OMIM:611560
is_a: DOID:0050777 ! Joubert syndrome

[Term]
id: DOID:0111003
name: Joubert syndrome 8
def: "A Joubert syndrome that has_material_basis_in mutation in the ARL13B gene on chromosome 3q11.1-q11.2." [url:https\://www.ncbi.nlm.nih.gov/pubmed/18674751]
synonym: "JBTS8" EXACT []
xref: MESH:C567358
xref: OMIM:612291
is_a: DOID:0050777 ! Joubert syndrome

[Term]
id: DOID:0111004
name: Joubert syndrome 9
def: "A Joubert syndrome that has_material_basis_in homozygous or compound heterozygous mutation in the CC2D2A gene on chromosome 4p15." [url:https\://www.ncbi.nlm.nih.gov/pubmed/18387594]
synonym: "JBTS9" EXACT []
xref: MESH:C567364
xref: OMIM:612285
is_a: DOID:0050777 ! Joubert syndrome
is_a: DOID:0080578 ! digenic disease

[Term]
id: DOID:0111005
name: cone-rod dystrophy 2
def: "A cone-rod dystrophy that has_material_basis_in heterozygous mutation in the CRX gene on chromosome 19q13." [url:https\://www.ncbi.nlm.nih.gov/pubmed/9390563]
subset: DO_rare_slim
synonym: "cone-rod retinal dystrophy 2" EXACT []
synonym: "CORD2" EXACT []
synonym: "CRD2" EXACT []
synonym: "RCRD2" EXACT []
synonym: "retinal cone-rod dystrophy 2" EXACT []
xref: GARD:6145
xref: OMIM:120970
is_a: DOID:0050572 ! cone-rod dystrophy
disjoint_from: DOID:0111006 ! X-linked cone-rod dystrophy 2

[Term]
id: DOID:0111006
name: X-linked cone-rod dystrophy 2
def: "A cone-rod dystrophy that has_material_basis_in variation in the chromosome region Xq27." [url:https\://www.ncbi.nlm.nih.gov/pubmed/9199568]
synonym: "COD2" EXACT []
synonym: "CORDX2" EXACT []
synonym: "X-linked cone dystrophy 2" EXACT []
xref: OMIM:300085
is_a: DOID:0050572 ! cone-rod dystrophy

[Term]
id: DOID:0111007
name: X-linked cone-rod dystrophy 3
def: "A cone-rod dystrophy that has_material_basis_in mutation in the CACNA1F gene on chromosome Xp11." [url:https\://www.ncbi.nlm.nih.gov/pubmed/16505158]
synonym: "CORDX3" EXACT []
xref: OMIM:300476
is_a: DOID:0050572 ! cone-rod dystrophy
is_a: DOID:0080012 ! X-linked recessive disease

[Term]
id: DOID:0111008
name: X-linked cone-rod dystrophy 1
def: "A cone-rod dystrophy that has_material_basis_in mutation in an alternative terminal exon 15 of the RPGR gene on chromosome Xp11." [url:https\://www.ncbi.nlm.nih.gov/pubmed/11857109]
synonym: "COD1" EXACT []
synonym: "CORDX1" EXACT []
synonym: "X-linked cone dystrophy 1" EXACT []
xref: OMIM:304020
is_a: DOID:0050572 ! cone-rod dystrophy

[Term]
id: DOID:0111009
name: cone-rod dystrophy 1
def: "A cone-rod dystrophy that has_material_basis_in variation in the chromosome region 18q21.1-q21.3." [url:https\://www.ncbi.nlm.nih.gov/pubmed/1867279]
subset: DO_rare_slim
synonym: "CORD1" EXACT []
synonym: "CRD1" EXACT []
xref: GARD:10651
xref: MESH:C563469
xref: OMIM:600624
is_a: DOID:0050572 ! cone-rod dystrophy

[Term]
id: DOID:0111010
name: cone-rod dystrophy 5
def: "A cone-rod dystrophy that has_material_basis_in mutation in the PITPNM3 gene in chromosome region 17p13.2-p13.1." [url:https\://www.ncbi.nlm.nih.gov/pubmed/17377520]
synonym: "CORD5" EXACT []
xref: MESH:C563415
xref: OMIM:600977
is_a: DOID:0050572 ! cone-rod dystrophy

[Term]
id: DOID:0111011
name: cone-rod dystrophy 6
def: "A cone-rod dystrophy that has_material_basis_in heterozygous mutation in the GUCY2D gene on chromosome 17p13.1." [url:https\://www.ncbi.nlm.nih.gov/pubmed/9618177]
subset: DO_rare_slim
synonym: "CORD6" EXACT []
synonym: "RCD2" EXACT []
synonym: "retinal cone dystrophy 2" EXACT []
xref: GARD:10656
xref: OMIM:601777
is_a: DOID:0050572 ! cone-rod dystrophy

[Term]
id: DOID:0111012
name: cone-rod dystrophy 7
def: "A cone-rod dystrophy that has_material_basis_in variation in the chromosome region 6q13." [url:https\://pubmed.ncbi.nlm.nih.gov/35947379/, url:https\://www.ncbi.nlm.nih.gov/pubmed/12659814]
synonym: "CORD7" EXACT []
xref: MESH:C566350
xref: OMIM:603649
is_a: DOID:0050572 ! cone-rod dystrophy

[Term]
id: DOID:0111013
name: cone-rod dystrophy 3
def: "A cone-rod dystrophy that has_material_basis_in homozygous or compound heterozygous mutation in the ABCA4 gene on chromosome 1p22." [url:https\://www.ncbi.nlm.nih.gov/pubmed/9466990]
subset: DO_rare_slim
synonym: "CORD3" EXACT []
xref: GARD:10653
xref: MESH:C565827
xref: OMIM:604116
is_a: DOID:0050572 ! cone-rod dystrophy

[Term]
id: DOID:0111014
name: cone-rod dystrophy 8
def: "A cone-rod dystrophy that has_material_basis_in variation in the chromosome region 1q12-q24." [url:https\://www.ncbi.nlm.nih.gov/pubmed/11053266]
synonym: "CORD8" EXACT []
xref: MESH:C565322
xref: OMIM:605549
is_a: DOID:0050572 ! cone-rod dystrophy

[Term]
id: DOID:0111015
name: Newfoundland cone-rod dystrophy
def: "A cone-rod dystrophy that has_material_basis_in homozygous or compound heterozygous mutation in the RLBP1 gene on chromosome 15q26." [url:https\://www.ncbi.nlm.nih.gov/pubmed/11868161]
synonym: "NFRCD" EXACT []
xref: OMIM:607476
is_a: DOID:0050572 ! cone-rod dystrophy

[Term]
id: DOID:0111016
name: cone-rod dystrophy 13
def: "A cone-rod dystrophy that has_material_basis_in mutation in the RPGRIP1 gene on chromosome 14q11.2." [url:https\://www.ncbi.nlm.nih.gov/pubmed/12920076]
synonym: "CORD13" EXACT []
xref: MESH:C567698
xref: OMIM:608194
is_a: DOID:0050572 ! cone-rod dystrophy

[Term]
id: DOID:0111017
name: cone-rod dystrophy 10
def: "A cone-rod dystrophy that has_material_basis_in compound heterozygous mutation in the SEMA4A gene on chromosome 1q22." [url:https\://www.ncbi.nlm.nih.gov/pubmed/16199541]
synonym: "CORD10" EXACT []
xref: MESH:C564597
xref: OMIM:610283
is_a: DOID:0050572 ! cone-rod dystrophy

[Term]
id: DOID:0111018
name: cone-rod dystrophy 11
def: "A cone-rod dystrophy that has_material_basis_in heterozygous mutation in the RAX2 gene on chromosome 19p13." [url:https\://www.ncbi.nlm.nih.gov/pubmed/25789692]
synonym: "CORD11" EXACT []
xref: MESH:C563671
xref: OMIM:610381
is_a: DOID:0050572 ! cone-rod dystrophy

[Term]
id: DOID:0111019
name: cone-rod dystrophy 12
def: "A cone-rod dystrophy that has_material_basis_in homozygous or heterozygous mutation in the PROM1 gene on chromosome 4p15." [url:https\://www.ncbi.nlm.nih.gov/pubmed/18654668, url:https\://www.ncbi.nlm.nih.gov/pubmed/24474277] {comment="url:https://pubmed.ncbi.nlm.nih.gov/35947379/"}
synonym: "CORD12" EXACT []
xref: MESH:C567206
xref: OMIM:612657
is_a: DOID:0050572 ! cone-rod dystrophy

[Term]
id: DOID:0111020
name: cone-rod dystrophy 9
def: "A cone-rod dystrophy that has_material_basis_in homozygous or compound heterozygous mutation in the ADAM9 gene on chromosome 8p11." [url:https\://www.ncbi.nlm.nih.gov/pubmed/19409519]
synonym: "CORD9" EXACT []
xref: OMIM:612775
is_a: DOID:0050572 ! cone-rod dystrophy

[Term]
id: DOID:0111021
name: cone-rod dystrophy 15
def: "A cone-rod dystrophy that has_material_basis_in homozygous mutation in the CDHR1 gene on chromosome 10q23." [url:https\://www.ncbi.nlm.nih.gov/pubmed/20805371]
synonym: "CORD15" EXACT []
xref: OMIM:613660
is_a: DOID:0050572 ! cone-rod dystrophy

[Term]
id: DOID:0111022
name: cone-rod dystrophy 16
def: "A cone-rod dystrophy that has_material_basis_in homozygous or compound heterozygous mutation in the C8ORF37 gene on chromosome 8q22." [url:https\://www.ncbi.nlm.nih.gov/pubmed/26865426]
synonym: "CORD16" EXACT []
synonym: "retinal dystrophy with early macular involvement" EXACT []
xref: OMIM:614500
is_a: DOID:0050572 ! cone-rod dystrophy

[Term]
id: DOID:0111023
name: cone-rod dystrophy 17
def: "A cone-rod dystrophy that has_material_basis_in variation in the chromosome region 10q26." [url:https\://www.ncbi.nlm.nih.gov/pubmed/22929024]
synonym: "CORD17" EXACT []
xref: OMIM:615163
is_a: DOID:0050572 ! cone-rod dystrophy

[Term]
id: DOID:0111024
name: cone-rod dystrophy 18
def: "A cone-rod dystrophy that has_material_basis_in homozygous mutation in the RAB28 gene on chromosome 4p15." [url:https\://www.ncbi.nlm.nih.gov/pubmed/23746546]
synonym: "CORD18" EXACT []
xref: OMIM:615374
is_a: DOID:0050572 ! cone-rod dystrophy

[Term]
id: DOID:0111025
name: cone-rod dystrophy 19
def: "A cone-rod dystrophy that has_material_basis_in homozygous or compound heterozygous mutation in the TTLL5 gene on chromosome 14q24." [url:https\://www.ncbi.nlm.nih.gov/pubmed/24791901]
synonym: "CORD19" EXACT []
xref: OMIM:615860
is_a: DOID:0050572 ! cone-rod dystrophy

[Term]
id: DOID:0111026
name: cone-rod dystrophy 20
def: "A cone-rod dystrophy that has_material_basis_in homozygous or compound heterozygous mutation in the POC1B gene on chromosome 12q21." [url:https\://www.ncbi.nlm.nih.gov/pubmed/24945461, url:https\://www.ncbi.nlm.nih.gov/pubmed/25018096]
synonym: "CORD20" EXACT []
xref: OMIM:615973
is_a: DOID:0050572 ! cone-rod dystrophy

[Term]
id: DOID:0111027
name: hemochromatosis type 2A
def: "A hemochromatosis type 2 that has_material_basis_in homozygous or compound heterozygous mutation in the HJV gene on chromosome 1q21." [url:https\://www.ncbi.nlm.nih.gov/pubmed/14647275]
synonym: "HFE2A" EXACT []
xref: OMIM:602390
is_a: DOID:0111034 ! hemochromatosis type 2

[Term]
id: DOID:0111028
name: hemochromatosis type 4
def: "A hemochromatosis that has_material_basis_in heterozygous mutation in the SLC40A1 gene on chromosome 2q32." [url:https\://www.ncbi.nlm.nih.gov/pubmed/11431687]
subset: DO_rare_slim
synonym: "autosomal dominant hereditary hemochromatosis" EXACT []
synonym: "ferroportin disease" EXACT []
synonym: "hemochromatosis due to defect in ferroportin" EXACT []
synonym: "HFE4" EXACT []
xref: GARD:10094
xref: MESH:C537249
xref: OMIM:606069
xref: ORDO:139491
xref: SNOMEDCT_US_2023_03_01:719975002
xref: UMLS_CUI:C1853733
is_a: DOID:2352 ! hemochromatosis

[Term]
id: DOID:0111029
name: hemochromatosis type 1
def: "A hemochromatosis that has_material_basis_in homozygous or compound heterozygous mutation in the HFE gene on chromosome 6p22." [url:https\://www.ncbi.nlm.nih.gov/pubmed/8696333]
subset: DO_rare_slim
synonym: "HFE1" EXACT []
synonym: "symptomatic form of classic hemochromatosis" EXACT []
synonym: "symptomatic form of hemochromatosis type 1" EXACT []
synonym: "symptomatic form of HFE-related hereditary hemochromatosis" EXACT []
xref: GARD:10417
xref: ICD10CM:E83.1
xref: OMIM:235200
xref: ORDO:465508
is_a: DOID:2352 ! hemochromatosis

[Term]
id: DOID:0111030
name: hemochromatosis type 3
def: "A hemochromatosis that has_material_basis_in homozygous or compound heterozygous mutation in the TFR2 gene on chromosome 7q22." [url:https\://www.ncbi.nlm.nih.gov/pubmed/10802645]
subset: DO_rare_slim
synonym: "hemochromatosis due to defect in transferrin receptor 2" EXACT []
synonym: "HFE3" EXACT []
synonym: "TFR2-related hemochromatosis" EXACT []
xref: GARD:10093
xref: MESH:C537248
xref: OMIM:604250
xref: ORDO:225123
xref: SNOMEDCT_US_2023_03_01:719974003
xref: UMLS_CUI:C1858664
is_a: DOID:2352 ! hemochromatosis

[Term]
id: DOID:0111031
name: hemochromatosis type 5
def: "A hemochromatosis that has_material_basis_in heterozygous mutation in the FTH1 gene on chromosome 11q12." [url:https\://www.ncbi.nlm.nih.gov/pubmed/11389486]
subset: DO_rare_slim
synonym: "FTH1-associated iron overload" EXACT []
synonym: "FTH1-related iron overload" EXACT []
synonym: "HFE5" EXACT []
xref: ICD10CM:E83.1
xref: OMIM:615517
xref: ORDO:247790
is_a: DOID:2352 ! hemochromatosis

[Term]
id: DOID:0111032
name: hemochromatosis type 2B
def: "A hemochromatosis type 2 that has_material_basis_in homozygous mutation in the HAMP gene on chromosome 19q13." [url:https\://www.ncbi.nlm.nih.gov/pubmed/12469120]
synonym: "HFE2B" EXACT []
xref: OMIM:613313
is_a: DOID:0111034 ! hemochromatosis type 2

[Term]
id: DOID:0111033
name: African iron overload
def: "A hemochromatosis characterized by a predisposition to iron loading that is exacerbated by excessive intake of dietary iron, commonly related to consumption of tradition beer brewed in non-galvanized steel drums." [url:https\://www.ncbi.nlm.nih.gov/pubmed/10607817]
subset: DO_rare_slim
synonym: "Bantu siderosis" EXACT []
synonym: "iron overload in Africa" EXACT []
xref: ICD10CM:E83.1
xref: OMIM:601195
xref: ORDO:139507
is_a: DOID:2352 ! hemochromatosis

[Term]
id: DOID:0111034
name: hemochromatosis type 2
def: "A hemochromatosis characterized by autosomal recessive inheritance of early onset of severe iron loading with symptoms including; hypogonadotropic hypogonadism, cardiomyopathy, arthropathy, and liver fibrosis or cirrhosis." [url:https\://www.ncbi.nlm.nih.gov/books/NBK1170/, url:https\://www.ncbi.nlm.nih.gov/pubmed/10205270]
subset: DO_rare_slim
synonym: "HFE2" EXACT []
synonym: "JHH" EXACT []
synonym: "juvenile hemochromatosis" EXACT []
xref: GARD:10092
xref: ICD10CM:E83.1
xref: MESH:C537247
xref: ORDO:79230
is_a: DOID:2352 ! hemochromatosis

[Term]
id: DOID:0111035
name: CADASIL 1
def: "A CADASIL characterized by migraine, strokes, and white matter lesions that has_material_basis_in heterozygous mutation in the NOTCH3 gene on chromosome 19p13." [url:https\://www.ncbi.nlm.nih.gov/pubmed/10476042, url:https\://www.ncbi.nlm.nih.gov/pubmed/8878478]
synonym: "autosomal dominant cerebral arteriopathy with subcortical infarcts and leukoencephalopathy type 1" EXACT []
xref: ICD10CM:F01.1
xref: OMIM:125310
is_a: DOID:0050736 ! autosomal dominant disease
is_a: DOID:13945 ! CADASIL
disjoint_from: DOID:0111036 ! CADASIL 2

[Term]
id: DOID:0111036
name: CADASIL 2
def: "A CADASIL characterized by stroke, transient ischemic attacks, cognitive impairment, dementia, balance impairment, gait disturbance, headaches, and/or seizures associated with early confluent or confluent diffuse white matter hyperintensities that has_material_basis_in heterozygous mutation in the HTRA1 gene on chromosome 10q26." [url:https\://www.ncbi.nlm.nih.gov/pubmed/26063658]
synonym: "autosomal dominant cerebral arteriopathy with subcortical infarcts and leukoencephalopathy type 2" EXACT []
xref: ICD10CM:F01.1
xref: OMIM:616779
is_a: DOID:0050736 ! autosomal dominant disease
is_a: DOID:13945 ! CADASIL

[Term]
id: DOID:0111037
name: glycine N-methyltransferase deficiency
def: "A hypermethioninemia characterized by autosomal recessive inheritance of persistent isolated hypermethioninemia without cystathionine beta-synthase deficiency, tyrosinemia type I, or liver disease that has_material_basis_in homozygous or compound heterozygous mutation in the GNMT gene on chromosome 6p21." [url:https\://www.ncbi.nlm.nih.gov/pubmed/1159664, url:https\://www.ncbi.nlm.nih.gov/pubmed/11810299]
subset: DO_rare_slim
synonym: "GNMT deficiency" EXACT []
synonym: "hypermethioninemia due to glycine N-methyltransferase deficiency" EXACT []
synonym: "hypermethioninemia due to GNMT deficiency" EXACT []
xref: GARD:10764
xref: ICD10CM:E72.1
xref: OMIM:606664
xref: ORDO:289891
is_a: DOID:0050544 ! hypermethioninemia
disjoint_from: DOID:0111038 ! hypermethioninemia due to adenosine kinase deficiency

[Term]
id: DOID:0111038
name: hypermethioninemia due to adenosine kinase deficiency
def: "A hypermethioninemia characterized by autosomal recessive inheritance of developmental delay, early-onset seizures, mild dysmorphic features, and characteristic biochemical anomalies, including persistent hypermethioninemia that has_material_basis_in homozygous mutation in the ADK gene on chromosome 10q22." [url:https\://www.ncbi.nlm.nih.gov/pubmed/17120046, url:https\://www.ncbi.nlm.nih.gov/pubmed/21963049]
subset: DO_rare_slim
synonym: "ADK hypermethioninemia" EXACT []
synonym: "autosomal recessive mental retardation 8" EXACT []
synonym: "hypermethioninemia encephalopathy due to adenosine kinase deficiency" EXACT []
synonym: "hypermethioninemia encephalopathy due to ADK deficiency" EXACT []
synonym: "MRT8" EXACT []
xref: ICD10CM:E72.1
xref: OMIM:614300
xref: ORDO:289290
is_a: DOID:0050544 ! hypermethioninemia

[Term]
id: DOID:0111039
name: hypermethioninemia with deficiency of S-adenosylhomocysteine hydrolase
def: "A hypermethioninemia characterized by autosomal recessive inheritance of psychomotor delay, severe myopathy, hypermethioninaemia and elevated serum creatine kinase levels that has_material_basis_in compound heterozygous mutation in the AHCY gene on chromosome 20q11." [url:https\://www.ncbi.nlm.nih.gov/pubmed/15024124, url:https\://www.ncbi.nlm.nih.gov/pubmed/2380820]
subset: DO_rare_slim
synonym: "hypermethioninemia due to S-adenosylhomocysteine hydrolase deficiency" EXACT []
synonym: "psychomotor retardation due to S-adenosylhomocysteine hydrolase deficiency" EXACT []
xref: GARD:13177
xref: ICD10CM:E72.1
xref: OMIM:613752
xref: ORDO:88618
is_a: DOID:0050544 ! hypermethioninemia

[Term]
id: DOID:0111040
name: glycogen storage disease IXd
def: "A glycogen storage disease IX that is characterized by X-linked inheritance of variable exercise-induced muscle weakness or stiffness that has_material_basis_in mutation in the PHKA1 gene on chromosome Xq13." [url:https\://www.ncbi.nlm.nih.gov/pubmed/22238410, url:https\://www.ncbi.nlm.nih.gov/pubmed/7874115]
subset: DO_rare_slim
synonym: "glycogen storage disease due to muscle phosphorylase kinase deficiency" EXACT []
synonym: "glycogen storage disease type 9D" EXACT []
synonym: "glycogen storage disease type 9E" EXACT []
synonym: "glycogen storage disease type IXd" EXACT []
synonym: "glycogen storage disease type IXe" EXACT []
synonym: "glycogenosis due to muscle phosphorylase kinase deficiency" EXACT []
synonym: "glycogenosis type 9D" EXACT []
synonym: "glycogenosis type 9E" EXACT []
synonym: "glycogenosis type IXd" EXACT []
synonym: "glycogenosis type IXe" EXACT []
synonym: "GSD due to muscle phosphorylase kinase deficiency" EXACT []
synonym: "GSD IXd" EXACT []
synonym: "GSD type 9D" EXACT []
synonym: "GSD type 9E" EXACT []
synonym: "GSD type IXd" EXACT []
synonym: "GSD type IXe" EXACT []
synonym: "GSD9D" EXACT []
synonym: "muscle phosphorylase kinase deficiency" EXACT []
synonym: "X-linked muscke glycogenosis" EXACT []
xref: ICD10CM:E74.0
xref: OMIM:300559
xref: ORDO:715
is_a: DOID:0050594 ! glycogen storage disease IX
is_a: DOID:0080012 ! X-linked recessive disease
disjoint_from: DOID:0111041 ! glycogen storage disease IXb

[Term]
id: DOID:0111041
name: glycogen storage disease IXb
def: "A glycogen storage disease IX characterized by autosomal recessive inheritance of hepatomegaly, short stature, hypotonia and accumulation of glycogen in both liver and muscle, without clinical symptoms, that has_material_basis_in compound heterozygous mutation in the PHKB gene on chromosome 16q12." [url:https\://www.ncbi.nlm.nih.gov/pubmed/25266922, url:https\://www.ncbi.nlm.nih.gov/pubmed/9215682]
subset: DO_rare_slim
synonym: "glycogen storage disease type 9B" EXACT []
synonym: "glycogen storage disease type IXb" EXACT []
synonym: "glycogenosis due to liver and muscle phosphorylase kinase deficiency" EXACT []
synonym: "glycogenosis type 9B" EXACT []
synonym: "glycogenosis type IXb" EXACT []
synonym: "GSD due to liver and muscle phosphorylase kinase deficiency" EXACT []
synonym: "GSD IXb" EXACT []
synonym: "GSD type 9B" EXACT []
synonym: "GSD type IXb" EXACT []
synonym: "GSD9B" EXACT []
xref: ICD10CM:E74.0
xref: MESH:C563008
xref: OMIM:261750
xref: ORDO:79240
is_a: DOID:0050594 ! glycogen storage disease IX

[Term]
id: DOID:0111042
name: glycogen storage disease IXa
def: "A glycogen storage disease IX characterized by hepatomegaly, growth retardation, elevation of glutamate-pyruvate transaminase and glutamate-oxaloacetate transaminase, hypercholesterolemia, hypertriglyceridemia, and fasting hyperketosis, but symptoms gradually disappear with age, that has_material_basis_in X-linked inheritance of mutation in the PHKA2 gene on chromosome Xp22." [url:https\://www.ncbi.nlm.nih.gov/pubmed/2303074, url:https\://www.ncbi.nlm.nih.gov/pubmed/7711737]
synonym: "glycogen storage disease type 9A" EXACT []
synonym: "glycogen storage disease type IXa" EXACT []
synonym: "glycogenosis type 9A" EXACT []
synonym: "glycogenosis type IXa" EXACT []
synonym: "GSD type 9A" EXACT []
synonym: "GSD type IXa" EXACT []
synonym: "GSD9A" EXACT []
xref: ICD10CM:E74.0
xref: OMIM:306000
is_a: DOID:0050594 ! glycogen storage disease IX
is_a: DOID:0080012 ! X-linked recessive disease

[Term]
id: DOID:0111043
name: glycogen storage disease IXc
def: "A glycogen storage disease IX characterized by autosomal recessive inheritance of hepatomegaly, hypotonia, growth retardation, and liver dysfunction with onset in childhood and improvement of symptoms with age that has_material_basis_in homozygous and compound heterozygous mutation in the PHKG2 gene on chromosome 16p11." [url:https\://www.ncbi.nlm.nih.gov/pubmed/6962066, url:https\://www.ncbi.nlm.nih.gov/pubmed/9384616]
synonym: "glycogen storage disease type 9C" EXACT []
synonym: "glycogen storage disease type IXc" EXACT []
synonym: "glycogenosis type 9C" EXACT []
synonym: "glycogenosis type IXc" EXACT []
synonym: "GSD type 9C" EXACT []
synonym: "GSD type IXc" EXACT []
synonym: "GSD9C" EXACT []
xref: ICD10CM:E74.0
xref: MESH:C567809
xref: OMIM:613027
is_a: DOID:0050594 ! glycogen storage disease IX
is_a: DOID:0050737 ! autosomal recessive disease

[Term]
id: DOID:0111044
name: gray platelet syndrome
def: "A blood platelet disease characterized by selective deficiency in the number and contents of platelet alpha-granules, macrothrombocytopenia, enlarged platelets, myelofibrosis, splenomegaly, and increased bleeding time that has_material_basis_in homozygous or compound heterozygous mutation in the NBEAL2 gene on chromosome 3p21." [url:https\://www.ncbi.nlm.nih.gov/pubmed/17768118, url:https\://www.ncbi.nlm.nih.gov/pubmed/21765411, url:https\://www.ncbi.nlm.nih.gov/pubmed/21765412, url:https\://www.ncbi.nlm.nih.gov/pubmed/21765413]
subset: DO_rare_slim
subset: NCIthesaurus
synonym: "BDPLT4" EXACT []
synonym: "GPS" EXACT []
synonym: "platelet alpha-granule deficiency" EXACT []
synonym: "platelet-type bleeding disorder 4" EXACT []
xref: GARD:2562
xref: ICD10CM:D69.1
xref: MESH:D055652
xref: NCI:C84741
xref: OMIM:139090
xref: ORDO:721
xref: SNOMEDCT_US_2023_03_01:51720005
xref: UMLS_CUI:C0272302
is_a: DOID:0050737 ! autosomal recessive disease
is_a: DOID:2218 ! blood platelet disease

[Term]
id: DOID:0111045
name: platelet-type bleeding disorder 9
def: "A blood platelet disease characterized by autosomal dominant inheritance of mild thrombocytopenia, mild alpha-granue deficiency, defective platelet adhesion that has_material_basis_in mutation in the ITGA2 gene on chromosome 5q11.2." [url:https\://www.ncbi.nlm.nih.gov/pubmed/2933589, url:https\://www.ncbi.nlm.nih.gov/pubmed/2943331]
subset: DO_rare_slim
synonym: "BDPLT9" EXACT []
synonym: "collagen platelet receptor deficiency" EXACT []
synonym: "glycoprotein Ia deficiency" EXACT []
synonym: "GP Ia deficiency" EXACT []
xref: ICD10CM:D69.8
xref: OMIM:614200
xref: ORDO:98886
is_a: DOID:0050736 ! autosomal dominant disease
is_a: DOID:2218 ! blood platelet disease

[Term]
id: DOID:0111046
name: platelet-type bleeding disorder 10
def: "A blood platelet disease characterized by autosomal recessive inheritance of variable bleeding tendency, thrombocytopenia, giant platelets, and prolonged bleeding times that has_material_basis_in homozygous or compound heterozygous mutation in the CD36 antigen gene on chromosome 7q21." [url:https\://www.ncbi.nlm.nih.gov/pubmed/11499670, url:https\://www.ncbi.nlm.nih.gov/pubmed/7506948, url:https\://www.ncbi.nlm.nih.gov/pubmed/7686693]
synonym: "BDPLT10" EXACT []
synonym: "CD36 deficiency" EXACT []
synonym: "platelet glycoprotein IV deficiency" EXACT []
xref: OMIM:608404
is_a: DOID:0050737 ! autosomal recessive disease
is_a: DOID:2218 ! blood platelet disease

[Term]
id: DOID:0111047
name: platelet-type bleeding disorder 14
def: "A blood platelet disease characterized by autosomal dominant inheritance of defective platelet aggregation, epistaxis, ecchymoses, and prolonged bleeding times that has_material_basis_in mutation in the TBXAS1 gene on chromosome 7q34." [url:https\://www.ncbi.nlm.nih.gov/pubmed/6268139]
synonym: "BDPLT14" EXACT []
synonym: "thromboxane synthase deficiency" EXACT []
xref: OMIM:614158
is_a: DOID:0050736 ! autosomal dominant disease
is_a: DOID:2218 ! blood platelet disease

[Term]
id: DOID:0111048
name: platelet-type bleeding disorder 19
def: "A blood platelet disease characterized by autosomal recessive inheritance of epistaxis, spontaneous hematomas, severe thrombocytopenia, menorrhagia, ovarian cyst ruptures, and abnormal megakaryocytic clusters that has_material_basis_in homozygous mutation in the PRKACG gene on chromosome 9q21." [url:https\://www.ncbi.nlm.nih.gov/pubmed/25061177]
subset: DO_rare_slim
synonym: "BDPLT19" EXACT []
synonym: "severe autosomal recessive macrothrombocytopenia" EXACT []
xref: ICD10CM:D69.4
xref: OMIM:616176
xref: ORDO:438207
is_a: DOID:0050737 ! autosomal recessive disease
is_a: DOID:2218 ! blood platelet disease

[Term]
id: DOID:0111049
name: platelet-type bleeding disorder 17
def: "A blood platelet disease characterized by autosomal dominant inheritance of increased bleeding tendency, gray platelets, thrombocytopenia, thrombasthenia, abnormal megakaryocytes, decreased or absent alpha-granules in platelets, and myelofibrosis that has_material_basis_in heterozygous mutation in the GFI1B gene on chromosome 9q34." [url:https\://www.ncbi.nlm.nih.gov/pubmed/24325358, url:https\://www.ncbi.nlm.nih.gov/pubmed/5681484]
subset: NCIthesaurus
synonym: "BDPLT17" EXACT []
synonym: "hereditary thrombasthenia-thrombocytopenia" EXACT []
xref: ICD10CM:D69.1
xref: MESH:D055652
xref: NCI:C84741
xref: OMIM:187900
xref: SNOMEDCT_US_2023_03_01:51720005
xref: UMLS_CUI:C0272302
is_a: DOID:0050736 ! autosomal dominant disease
is_a: DOID:2218 ! blood platelet disease

[Term]
id: DOID:0111050
name: Quebec platelet disorder
def: "A blood platelet disease characterized by autosomal dominant inheritance of delayed onset bleeding after challenge, moderate to severe bleeding tendencies, frequent ecchymoses, mucocutaneous bleeding, muscle and joint bleeds and platelet alpha-granule degredation that has_material_basis_in heterozygous tandem duplication of the PLAU gene on chromosome 10q22." [url:https\://www.ncbi.nlm.nih.gov/pubmed/18988861, url:https\://www.ncbi.nlm.nih.gov/pubmed/20007542]
subset: DO_rare_slim
synonym: "BDPLT5" EXACT []
synonym: "factor V Quebec" EXACT []
synonym: "platelet-type bleeding disorder 5" EXACT []
xref: GARD:8345
xref: MESH:C536260
xref: OMIM:601709
xref: ORDO:220436
xref: UMLS_CUI:C1866423
is_a: DOID:2218 ! blood platelet disease

[Term]
id: DOID:0111051
name: platelet-type bleeding disorder 18
def: "A blood platelet disease characterized by autosomal recessive inheritance of mucocutaneous bleeding, prolonged and severe epistaxis, hematomas and bleeding after tooth extraction that has_material_basis_in homozygous mutation in the RASGRP2 gene on chromosome 11q13." [url:https\://www.ncbi.nlm.nih.gov/pubmed/24958846]
subset: DO_rare_slim
synonym: "BDPLT18" EXACT []
synonym: "bleeding disorder due to calcium- and DAG-regulated guanine exchange factor-1 deficiency" EXACT []
synonym: "bleeding disorder due to CalDAG-GEFI deficiency" EXACT []
xref: ICD10CM:D69.1
xref: OMIM:615888
xref: ORDO:420566
is_a: DOID:0050737 ! autosomal recessive disease
is_a: DOID:2218 ! blood platelet disease

[Term]
id: DOID:0111052
name: Scott syndrome
def: "A blood coagulation disease characterized by autosomal recessive inheritance of hemorrhagic episodes due to impaired platelet coagulant activity that has_material_basis_in homozygous mutation in the TMEM16F gene on chromosome 12q12." [url:https\://www.ncbi.nlm.nih.gov/pubmed/12669124, url:https\://www.ncbi.nlm.nih.gov/pubmed/21107324]
subset: DO_rare_slim
synonym: "BDPLT7" EXACT []
synonym: "bleeding abnormality due to deficiency of platelet biding of factor X" EXACT []
synonym: "familial prothrombin consumption inhibitor" EXACT []
synonym: "familial prothrombin conversion defect" EXACT []
synonym: "platelet-type bleeding disorder 7" EXACT []
synonym: "prothrombin consumption deficiency" EXACT []
synonym: "SCTS" EXACT []
xref: GARD:4777
xref: MESH:C563120
xref: OMIM:262890
xref: ORDO:806
xref: SNOMEDCT_US_2023_03_01:128098009
xref: UMLS_CUI:C0796149
is_a: DOID:1247 ! blood coagulation disease

[Term]
id: DOID:0111053
name: platelet-type bleeding disorder 15
def: "A blood platelet disease characterized by autosomal dominant inheritance of macrothrombocytopenia with little or no bleeding tendency and normal in vitro platelet function that has_material_basis_in heterozygous mutation in the ACTN1 gene on chromosome 14q." [url:https\://www.ncbi.nlm.nih.gov/pubmed/23434115]
synonym: "autosomal dominant macrothrombocytopenia ACTN1-related" EXACT []
synonym: "BDPLT15" EXACT []
xref: OMIM:615193
is_a: DOID:0050736 ! autosomal dominant disease
is_a: DOID:2218 ! blood platelet disease

[Term]
id: DOID:0111054
name: von Willebrand's disease 3
def: "A von Willebrand's disease characterized by autosomal recessive inheritance of a severe quantitative defect or virtual absence of VWF in plasma, prolonged bleeding time, and more severe bleeding tendencies compared to the other types of von Willebrand disease that has_material_basis_in homozygous or compound heterozygous mutation in the VWF gene which maps to chromosome 12p13." [url:https\://www.ncbi.nlm.nih.gov/pubmed/19630771, url:https\://www.ncbi.nlm.nih.gov/pubmed/3258663]
subset: DO_rare_slim
subset: NCIthesaurus
synonym: "von Willebrand disease type 3" EXACT []
synonym: "von Willebrand disease type III" EXACT []
synonym: "VWD type 3" EXACT []
synonym: "VWD3" EXACT []
xref: ICD10CM:D68.03
xref: MESH:D056729
xref: NCI:C85213
xref: OMIM:277480
xref: ORDO:166096
xref: SNOMEDCT_US_2023_03_01:128108002
xref: UMLS_CUI:C1264041
is_a: DOID:12531 ! von Willebrand's disease

[Term]
id: DOID:0111055
name: platelet-type bleeding disorder 20
def: "A blood platelet disease characterized by autosomal dominant inheritance of increased bleeding tendency, thrombocytopenia, decreased platelet dense granules and ATP secretion, and impaired megakaryocyte maturation that has_material_basis_in heterozygous mutation in the SLFN14 gene on chromosome 17q12." [url:https\://www.ncbi.nlm.nih.gov/pubmed/26280575, url:https\://www.ncbi.nlm.nih.gov/pubmed/26769223]
subset: DO_rare_slim
synonym: "autosomal dominant thrombocytopenia with platelet secretion defect" EXACT []
synonym: "BDPLT20" EXACT []
xref: OMIM:616913
xref: ORDO:466806
is_a: DOID:0050736 ! autosomal dominant disease
is_a: DOID:2218 ! blood platelet disease

[Term]
id: DOID:0111056
name: platelet-type bleeding disorder 3
def: "A blood platelet disease characterized by enhanced binding of von Willebrand factor by the platelet glycoprotein Ib receptor complex that has_material_basis_in mutation in the GP1BA gene on chromosome 17p13.2." [url:https\://www.ncbi.nlm.nih.gov/pubmed/2052556, url:https\://www.ncbi.nlm.nih.gov/pubmed/8486780]
subset: DO_rare_slim
synonym: "BDPLT3" EXACT []
synonym: "platelet type-von Willebrand disease" EXACT []
synonym: "pseudo-von Willebrand disease" EXACT []
synonym: "PT-VWD" EXACT []
synonym: "von Willebrand disease platelet-type" EXACT []
xref: ICD10CM:D69.8
xref: OMIM:177820
xref: ORDO:52530
is_a: DOID:0050736 ! autosomal dominant disease
is_a: DOID:2218 ! blood platelet disease

[Term]
id: DOID:0111057
name: platelet-type bleeding disorder 11
def: "A blood platelet disease characterized by autosomal recessive inheritance of mild to moderate bleeding and defective platelet activation and aggregation in response to collagen that has_material_basis_in compound heterozygous mutation in the GP6 gene on chromosome 19q13." [url:https\://www.ncbi.nlm.nih.gov/pubmed/19549989, url:https\://www.ncbi.nlm.nih.gov/pubmed/19552682]
subset: DO_rare_slim
synonym: "BDPLT11" EXACT []
synonym: "glycoprotein VI deficiency" EXACT []
synonym: "GP VI deficiency" EXACT []
xref: ICD10CM:D69.8
xref: OMIM:614201
xref: ORDO:98885
is_a: DOID:0050737 ! autosomal recessive disease
is_a: DOID:2218 ! blood platelet disease

[Term]
id: DOID:0111058
name: platelet-type bleeding disorder 12
def: "A blood platelet disease characterized by autosomal dominant inheritance of mildly increased bleeding, platelet aggregation defect, and impaired conversion of arachidonic acid to thromboxane A2 in platelets due to deficiency in PTGS1 activity." [url:https\://www.ncbi.nlm.nih.gov/pubmed/8562397]
synonym: "BDPLT12" EXACT []
synonym: "PGHS1 deficiency" EXACT []
synonym: "platelet COX1 deficiency" EXACT []
synonym: "platelet cyclooxygenase 1 deficiency" EXACT []
synonym: "platelet prostaglandin-endoperoxide synthase 1 deficiency" EXACT []
xref: OMIM:605735
is_a: DOID:0050736 ! autosomal dominant disease
is_a: DOID:2218 ! blood platelet disease

[Term]
id: DOID:0111059
name: Bernard-Soulier syndrome type A2
def: "A Bernard-Soulier syndrome characterized by autosomal dominant inheritance of mild to moderate bleeding tendency, thrombocytopenia, and an increased mean platelet size that has_material_basis_in heterozygous mutations in the GP1BA gene on chromosome 17p." [url:https\://www.ncbi.nlm.nih.gov/pubmed/11222377, url:https\://www.ncbi.nlm.nih.gov/pubmed/1730088]
synonym: "BSSA2" EXACT []
xref: OMIM:153670
is_a: DOID:2217 ! Bernard-Soulier syndrome

[Term]
id: DOID:0111060
name: Ambras type hypertrichosis universalis congenita
def: "A hypertrichosis characterized by autosomal dominant inheritance of the presence of vellus-type hair on the entire body, especially on the face, ears and shoulders, with the exception of palms, soles, and mucous membranes that has_material_basis_in chromosomal abnormalities in the region 8q22." [url:https\://www.ncbi.nlm.nih.gov/pubmed/18328202, url:https\://www.ncbi.nlm.nih.gov/pubmed/8275569, url:https\://www.ncbi.nlm.nih.gov/pubmed/9712536]
subset: DO_rare_slim
synonym: "Ambras syndrome" EXACT []
synonym: "HTC1" EXACT []
xref: GARD:8206
xref: ICD10CM:Q84.2
xref: MESH:C536605
xref: OMIM:145701
xref: ORDO:1023
is_a: DOID:420 ! hypertrichosis

[Term]
id: DOID:0111061
name: familial hypobetalipoproteinemia 2
def: "A hypobetalipoproteinemia that has_material_basis_in homozygous or compound heterozygous mutation in the ANGPTL3 gene on chromosome 1p31." [url:https\://www.ncbi.nlm.nih.gov/pubmed/20942659]
synonym: "combined familial hypolipidemia" EXACT []
synonym: "FHBL2" EXACT []
xref: OMIM:605019
is_a: DOID:1390 ! hypobetalipoproteinemia
disjoint_from: DOID:0111062 ! familial hypobetalipoproteinemia 1

[Term]
id: DOID:0111062
name: familial hypobetalipoproteinemia 1
def: "A hypobetalipoproteinemia that has_material_basis_in mutation in the APOB gene on chromosome 2p24." [url:https\://www.ncbi.nlm.nih.gov/pubmed/3399894]
synonym: "FHBL1" EXACT []
xref: OMIM:615558
is_a: DOID:1390 ! hypobetalipoproteinemia

[Term]
id: DOID:0111063
name: hyperphosphatemic familial tumoral calcinosis
def: "A calcinosis characterized by autosomal recessive inheritance of elevated blood calcium levels and calcium phosphate crystals in cutaneous and subcutaneous tissues that has_material_basis_in mutation in the GALNT3 gene, the FGF23 gene, or the KL gene." [url:https\://ghr.nlm.nih.gov/condition/hyperphosphatemic-familial-tumoral-calcinosis, url:https\://www.ncbi.nlm.nih.gov/pubmed/15133511, url:https\://www.ncbi.nlm.nih.gov/pubmed/15590700, url:https\://www.ncbi.nlm.nih.gov/pubmed/16151858, url:https\://www.ncbi.nlm.nih.gov/pubmed/17710231]
subset: DO_rare_slim
synonym: "cortical hyperostosis with hyperphosphatemia" EXACT []
synonym: "familial hyperphosphatemic tumoral calcinosis/hyperphosphatemic hyperostosis syndrome" EXACT []
synonym: "familial Teutschlaender disease" EXACT []
synonym: "HFTC" EXACT []
synonym: "HHS" EXACT []
synonym: "hypercalcemic tumoral calcinosis" EXACT []
synonym: "hyperostosis with hyperphosphatemia" EXACT []
synonym: "hyperphosphatemia hyperostosis" EXACT []
synonym: "hyperphosphatemia hyperostosis syndrome" EXACT []
synonym: "hyperphosphatemia tumoral calcinosis" EXACT []
synonym: "lipocalcinogranulomatosis" EXACT []
synonym: "morbus Teutschlaender" EXACT []
synonym: "PHPTC" EXACT []
synonym: "primary hyperphosphatemic tumoral calcinosis" EXACT []
synonym: "tumoral calcinosis with hyperphosphatemia" EXACT []
xref: GARD:10879
xref: ICD10CM:M11.2
xref: OMIM:211900
xref: ORDO:306661
is_a: DOID:0050737 ! autosomal recessive disease
is_a: DOID:182 ! calcinosis
is_a: DOID:655 ! inherited metabolic disorder

[Term]
id: DOID:0111064
name: distal spinal muscular atrophy 1
def: "A spinal muscular atrophy characterized by autosomal recessive inheritance of severe respiratory distress resulting from diaphragmatic paralysis that predominantly involves the upper limbs and distal muscles that has_material_basis_in homozygous or compound heterozygous mutation in the IGHMBP2 gene on chromosome 11q13." [url:https\://www.ncbi.nlm.nih.gov/pubmed/11528396, url:https\://www.ncbi.nlm.nih.gov/pubmed/2801766]
subset: DO_rare_slim
synonym: "autosomal recessive distal spinal muscular atrophy 1" EXACT []
synonym: "autosomal recessive spinal muscular atrophy with respiratory distress" EXACT []
synonym: "dHMN6" EXACT []
synonym: "diaphragmatic spinal muscular atrophy" EXACT []
synonym: "distal hereditary motor neuropathy type 6" EXACT []
synonym: "distal-HMN type 6" EXACT []
synonym: "DSMA1" EXACT []
synonym: "severe infantile axonal neuropathy with respiratory failure type 1" EXACT []
synonym: "SIANRF" EXACT []
synonym: "SMARD1" EXACT []
synonym: "spinal muscular atrophy with respiratory distress type 1" EXACT []
xref: ICD10CM:G12.2
xref: OMIM:604320
xref: ORDO:98920
is_a: DOID:0111197 ! autosomal recessive distal hereditary motor neuronopathy

[Term]
id: DOID:0111065
name: distal spinal muscular atrophy 2
def: "A spinal muscular atrophy characterized by autosomal recessive inheritance of distal muscle weakness and muscle wasting primarily affecting the upper and lower limbswith onset typically in the first decade of life that has_material_basis_in homozygous mutation in the SIGMAR1 gene on chromosome 9p13." [url:https\://www.ncbi.nlm.nih.gov/pubmed/26078401]
subset: DO_rare_slim
synonym: "autosomal recessive distal spinal muscular atrophy 2" EXACT []
synonym: "dHMNJ" EXACT []
synonym: "distal hereditary motor neuropathy Jerash type" EXACT []
synonym: "DSMA2" EXACT []
synonym: "spinal muscular atrophy Jerash type" EXACT []
xref: GARD:10133
xref: MESH:C535715
xref: OMIM:605726
xref: ORDO:139552
xref: SNOMEDCT_US_2023_03_01:763533003
xref: UMLS_CUI:C1854023
is_a: DOID:0111197 ! autosomal recessive distal hereditary motor neuronopathy

[Term]
id: DOID:0111066
name: congenital bile acid synthesis defect 5
def: "A congenital bile acid synthesis defect characterized by hepatomegaly, liver fibrosis and failure, splenomegaly, and elevated plasma levels of bile acid intermediates that has_material_basis_in homozygous mutation in the ABCD3 gene on chromosome 1p21." [url:https\://www.ncbi.nlm.nih.gov/pubmed/25168382]
subset: DO_rare_slim
synonym: "CBAS5" EXACT []
xref: OMIM:616278
is_a: DOID:0050674 ! congenital bile acid synthesis defect
disjoint_from: DOID:0111067 ! congenital bile acid synthesis defect 6

[Term]
id: DOID:0111067
name: congenital bile acid synthesis defect 6
def: "A congenital bile acid synthesis defect characterized by increased liver enzymes, decreased cholesterol, and increased serum and urine levels of bile acid intermediates that has_material_basis_in homozygous mutation in the ACOX2 gene on chromosome 3p14." [url:https\://www.ncbi.nlm.nih.gov/pubmed/27647924, url:https\://www.ncbi.nlm.nih.gov/pubmed/27884763]
subset: DO_rare_slim
synonym: "CBAS6" EXACT []
xref: OMIM:617308
is_a: DOID:0050674 ! congenital bile acid synthesis defect

[Term]
id: DOID:0111068
name: congenital bile acid synthesis defect 4
def: "A congenital bile acid synthesis defect characterized by intrahepatic cholestasis, malabsorption of fat and fat-soluble vitamins, decreased serum cholesterol, and increased levels of THCA in bile, serum and urine that has_material_basis_in homozygous mutation in the AMACR gene on chromosome 5p13." [url:https\://www.ncbi.nlm.nih.gov/pubmed/12512044, url:https\://www.ncbi.nlm.nih.gov/pubmed/5064535]
subset: DO_rare_slim
synonym: "CBAS4" EXACT []
synonym: "intrahepatic cholestasis with defective conversion of trihydroxycoprostanic acid to cholic acid" EXACT []
synonym: "trihydroxycoprostanic acid in bile" EXACT []
xref: GARD:10046
xref: MESH:C535444
xref: OMIM:214950
xref: ORDO:79095
xref: UMLS_CUI:C1858328
is_a: DOID:0050674 ! congenital bile acid synthesis defect

[Term]
id: DOID:0111069
name: congenital bile acid synthesis defect 2
def: "A congenital bile acid synthesis defect characterized by rapid progession of severe cholestatic liver disease, decreased levels of chenodeoxycholic acid and cholic acid in the serum and urine, and malabsorption of fat and fat-soluble vitamins that has_material_basis_in homozygous or compound heterozygous mutation in the AKR1D1 gene on chromosome 7q33." [url:https\://www.ncbi.nlm.nih.gov/pubmed/12970144, url:https\://www.ncbi.nlm.nih.gov/pubmed/3198770, url:https\://www.orpha.net/consor/cgi-bin/OC_Exp.php?lng=en&Expert=79303]
subset: DO_rare_slim
synonym: "CBAS2" EXACT []
synonym: "cholestasis with delta(4)-3-oxosteroid 5-beta-reductase deficiency" EXACT []
xref: GARD:10045
xref: MESH:C535443
xref: OMIM:235555
xref: ORDO:79303
xref: SNOMEDCT_US_2023_03_01:238035000
xref: UMLS_CUI:C1856127
is_a: DOID:0050674 ! congenital bile acid synthesis defect

[Term]
id: DOID:0111070
name: congenital bile acid synthesis defect 3
def: "A congenital bile acid synthesis defect characterized by intrahepatic cholestasis, malabsorption of fat and fat-soluble vitamins, and increased serum bilirubin that has_material_basis_in homozygous mutation in the CYP7B1 gene on chromosome 8q12." [url:https\://www.ncbi.nlm.nih.gov/pubmed/9802883]
subset: DO_rare_slim
synonym: "CBAS3" EXACT []
synonym: "oxysterol 7-alpha-hydroxylase deficiency" EXACT []
xref: MESH:C566340
xref: OMIM:613812
xref: ORDO:79302
xref: UMLS_CUI:C3151147
is_a: DOID:0050674 ! congenital bile acid synthesis defect

[Term]
id: DOID:0111071
name: congenital bile acid synthesis defect 1
def: "A congenital bile acid synthesis defect characterized by progressive cholestatic liver disease, giant cell hepatitis, malabsorption of fat and fat-soluble vitamins, increased serum bilirubin and decreased serum cholesterol that has_material_basis_in homozygous or compound heterozygous mutation in the HSD3B7 gene on chromosome 16p." [url:https\://www.ncbi.nlm.nih.gov/pubmed/11067870, url:https\://www.ncbi.nlm.nih.gov/pubmed/3470305]
subset: DO_rare_slim
synonym: "CBAS1" EXACT []
xref: GARD:9813
xref: MESH:C535442
xref: OMIM:607765
xref: ORDO:79301
xref: SNOMEDCT_US_2023_03_01:238033007
xref: UMLS_CUI:C1843116
is_a: DOID:0050674 ! congenital bile acid synthesis defect

[Term]
id: DOID:0111072
name: myostatin-related muscle hypertrophy
def: "A muscle tissue disease characterized by increased muscle bulk and strength that has_material_basis_in homozygous mutation in the MSTN gene on chromosome 2q32.2." [url:https\://www.ncbi.nlm.nih.gov/pubmed/15215484]
subset: DO_rare_slim
synonym: "MSLHP" EXACT []
xref: GARD:10238
xref: MESH:C536106
xref: OMIM:614160
xref: ORDO:275534
xref: SNOMEDCT_US_2023_03_01:699185005
xref: UMLS_CUI:C2931112
is_a: DOID:66 ! muscle tissue disease

[Term]
id: DOID:0111073
name: progressive familial heart block
def: "A heart conduction disease characterized by autosomal dominant inheritance of a cardiac conduction defect that may progress to complete atrioventricular (AV) block and maybe asymptomatic of manifest as shortness of breath, dizziness, syncope, abdominal pain, heart failure or sudden death." [url:https\://www.ncbi.nlm.nih.gov/pubmed/897853]
subset: DO_rare_slim
synonym: "familial Lenegre disease" EXACT []
synonym: "familial Lev disease" EXACT []
synonym: "familial Lev-Lenegre disease" EXACT []
synonym: "familial PCCD" EXACT []
synonym: "familial progressive heart block" EXACT []
synonym: "hereditary bundle branch defect" EXACT []
synonym: "PFHB" EXACT []
xref: OMIM:PS113900
xref: ORDO:871
is_a: DOID:10273 ! heart conduction disease

[Term]
id: DOID:0111074
name: progressive familial heart block type IA
def: "A progressive familial heart block characterized by autosomal dominant inheritance of cardiac bundle branch disorder that may progress to complete heart block that has_material_basis_in mutation in the SCN5A gene on chromosome 3p21." [url:https\://www.ncbi.nlm.nih.gov/pubmed/10471492, url:https\://www.ncbi.nlm.nih.gov/pubmed/897853]
synonym: "PFHB1A" EXACT []
xref: OMIM:113900
is_a: DOID:0050736 ! autosomal dominant disease
is_a: DOID:0111073 ! progressive familial heart block
disjoint_from: DOID:0111075 ! progressive familial heart block type II

[Term]
id: DOID:0111075
name: progressive familial heart block type II
def: "A progressive familial heart block characterized by autosomal dominant inheritance of heart block that tends to develop along the lines of a sinus bradycardia with a left posterior hemiblock, presenting clinically as syncopal episodes, Stokes-Adams seizures, or sudden death when complete heart block supervenes that has_material_basis_in variation in the chromosome region 1q32." [url:https\://www.ncbi.nlm.nih.gov/pubmed/16086176, url:https\://www.ncbi.nlm.nih.gov/pubmed/897853]
synonym: "PFHB2" EXACT []
xref: MESH:C564202
xref: OMIM:140400
is_a: DOID:0050736 ! autosomal dominant disease
is_a: DOID:0111073 ! progressive familial heart block

[Term]
id: DOID:0111076
name: progressive familial heart block type IB
def: "A progressive familial heart block characterized by that has_material_basis_in heterozygous mutation in the TRPM4 gene on chromosome 19q13." [url:https\://www.ncbi.nlm.nih.gov/pubmed/19726882, url:https\://www.ncbi.nlm.nih.gov/pubmed/897853]
synonym: "PFHB1B" EXACT []
xref: MESH:C567037
xref: OMIM:604559
is_a: DOID:0050736 ! autosomal dominant disease
is_a: DOID:0111073 ! progressive familial heart block

[Term]
id: DOID:0111077
name: pyruvate kinase deficiency of red cells
def: "A congenital nonspherocytic hemolytic anemia that has_material_basis_in homozygous or compound heterozygous mutation in the PKLR gene on chromosome 1q22." [url:https\://www.ncbi.nlm.nih.gov/pubmed/1896471, url:https\://www.ncbi.nlm.nih.gov/pubmed/728372, url:https\://www.ncbi.nlm.nih.gov/pubmed/7706479]
subset: DO_rare_slim
synonym: "hemolytic anemia due to red cell pyruvate kinase deficiency" EXACT []
synonym: "PK deficiency" EXACT []
synonym: "pyruvate kinase deficiency of erythrocyte" EXACT []
xref: GARD:7514
xref: MESH:C564858
xref: OMIM:266200
xref: ORDO:766
is_a: DOID:0050737 ! autosomal recessive disease
is_a: DOID:2861 ! congenital nonspherocytic hemolytic anemia

[Term]
id: DOID:0111078
name: tibial muscular dystrophy
def: "A distal muscular dystrophy characterized by autosomal dominant inheritance of late-onset muscular dystrophy beginning in the anterior comparment of the legs that has_material_basis_in heterozygous mutation in the TTN gene on chromosome 2q31." [url:https\://www.ncbi.nlm.nih.gov/pubmed/12145747, url:https\://www.ncbi.nlm.nih.gov/pubmed/196233, url:https\://www.ncbi.nlm.nih.gov/pubmed/8503797]
subset: DO_rare_slim
synonym: "distal titinopathy" EXACT []
synonym: "Finnish tibial muscular dystrophy" EXACT []
synonym: "Tardive tibial muscular dystrophy" EXACT []
synonym: "TMD" EXACT []
synonym: "Udd myopathy" EXACT []
synonym: "Udd type distal myopathy" EXACT []
xref: MESH:D049310
xref: OMIM:600334
xref: ORDO:609
xref: SNOMEDCT_US_2023_03_01:698846009
xref: UMLS_CUI:C1838244
is_a: DOID:0050736 ! autosomal dominant disease
is_a: DOID:11720 ! distal myopathy

[Term]
id: DOID:0111079
name: birdshot chorioretinopathy
def: "A posterior uveitis characterized by multiple small, hypopigmented, cream-colored choroidal lesions scattered symmetrically in the fundus primarily around the optic disc that presents in patients as blurred vision, floaters, photopsia, scotoma and nyctalopia." [url:https\://www.ncbi.nlm.nih.gov/pubmed/11226280, url:https\://www.ncbi.nlm.nih.gov/pubmed/16263368, url:https\://www.ncbi.nlm.nih.gov/pubmed/18214792]
subset: DO_rare_slim
synonym: "birdshot chorioretinitis" EXACT []
synonym: "birdshot retinochoroiditis" EXACT []
synonym: "birdshot retinochoroidopathy" EXACT []
synonym: "BSCR" EXACT []
synonym: "vitiliginous choroiditis" EXACT []
xref: GARD:5926
xref: MESH:D000080365
xref: OMIM:605808
xref: ORDO:179
xref: SNOMEDCT_US_2023_03_01:231981005
xref: UMLS_CUI:C1853959
is_a: DOID:12574 ! posterior uveitis

[Term]
id: DOID:0111080
name: Fanconi anemia complementation group V
def: "A Fanconi anemia that has_material_basis_in homozygous mutation in the MAD2L2 gene on chromosome 1p36." [url:https\://www.ncbi.nlm.nih.gov/pubmed/27500492]
synonym: "FANCV" EXACT []
xref: OMIM:617243
is_a: DOID:0050737 ! autosomal recessive disease
is_a: DOID:13636 ! Fanconi anemia
disjoint_from: DOID:0111081 ! Fanconi anemia complementation group T

[Term]
id: DOID:0111081
name: Fanconi anemia complementation group T
def: "A Fanconi anemia that has_material_basis_in compound heterozygous mutation in the UBE2T gene on chromosome 1q32." [url:https\://www.ncbi.nlm.nih.gov/pubmed/26046368]
synonym: "FANCT" EXACT []
xref: OMIM:616435
is_a: DOID:0050737 ! autosomal recessive disease
is_a: DOID:13636 ! Fanconi anemia

[Term]
id: DOID:0111082
name: Fanconi anemia complementation group L
def: "A Fanconi anemia that has_material_basis_in homozygous or compound heterozygous mutation in the PHF9 gene on chromosome 2p16." [url:https\://www.ncbi.nlm.nih.gov/pubmed/12973351, url:https\://www.ncbi.nlm.nih.gov/pubmed/19405097]
synonym: "FANCL" EXACT []
xref: OMIM:614083
is_a: DOID:0050737 ! autosomal recessive disease
is_a: DOID:13636 ! Fanconi anemia

[Term]
id: DOID:0111083
name: Fanconi anemia complementation group D2
def: "A Fanconi anemia that has_material_basis_in compound heterozygous or homozygous mutation in the FANCD2 gene on chromosome 3p25." [url:https\://www.ncbi.nlm.nih.gov/pubmed/11239453, url:https\://www.ncbi.nlm.nih.gov/pubmed/17436244]
synonym: "FA4" EXACT []
synonym: "FAD2" EXACT []
synonym: "FANCD2" EXACT []
synonym: "Fanconi pancytopenia type 4" EXACT []
xref: OMIM:227646
is_a: DOID:0050737 ! autosomal recessive disease
is_a: DOID:13636 ! Fanconi anemia

[Term]
id: DOID:0111084
name: Fanconi anemia complementation group E
def: "A Fanconi anemia that has_material_basis_in homozygous mutation in the FANCE gene on chromosome 6p22-p21." [url:https\://www.ncbi.nlm.nih.gov/pubmed/11001585]
synonym: "FACE" EXACT []
synonym: "FANCE" EXACT []
xref: OMIM:600901
is_a: DOID:0050737 ! autosomal recessive disease
is_a: DOID:13636 ! Fanconi anemia

[Term]
id: DOID:0111085
name: Fanconi anemia complementation group U
def: "A Fanconi anemia that has_material_basis_in homozygous mutation in the XRCC2 gene on chromosome 7q36." [url:https\://www.ncbi.nlm.nih.gov/pubmed/22232082]
synonym: "FANCU" EXACT []
xref: OMIM:617247
is_a: DOID:0050737 ! autosomal recessive disease
is_a: DOID:13636 ! Fanconi anemia

[Term]
id: DOID:0111086
name: Fanconi anemia complementation group G
def: "A Fanconi anemia that has_material_basis_in homozygous or compound heterozygous mutation in the XRCC9 gene on chromosome 9p13." [url:https\://www.ncbi.nlm.nih.gov/pubmed/9806548]
synonym: "FANCG" EXACT []
xref: OMIM:614082
is_a: DOID:0050177 ! monogenic disease
is_a: DOID:13636 ! Fanconi anemia

[Term]
id: DOID:0111087
name: Fanconi anemia complementation group C
def: "A Fanconi anemia that has_material_basis_in homozygous or compound heterozygous mutation in the FANCC gene on chromosome 9q22." [url:https\://www.ncbi.nlm.nih.gov/pubmed/1574115, url:https\://www.ncbi.nlm.nih.gov/pubmed/9272737]
synonym: "FA3" EXACT []
synonym: "FACC" EXACT []
synonym: "FANCC" EXACT []
synonym: "Fanconi pancytopenia type 3" EXACT []
xref: OMIM:227645
is_a: DOID:0050737 ! autosomal recessive disease
is_a: DOID:13636 ! Fanconi anemia

[Term]
id: DOID:0111088
name: Fanconi anemia complementation group F
def: "A Fanconi anemia that has_material_basis_in homozygous or compound heterozygous mutation in the FANCF gene on chromosome 11p15." [url:https\://www.ncbi.nlm.nih.gov/pubmed/10615118]
synonym: "FANCF" EXACT []
xref: OMIM:603467
is_a: DOID:0050177 ! monogenic disease
is_a: DOID:13636 ! Fanconi anemia

[Term]
id: DOID:0111089
name: Fanconi anemia complementation group D1
def: "A Fanconi anemia that has_material_basis_in homozygous or compound heterozygous mutation in the BRCA2 gene on chromosome 13q13." [url:https\://www.ncbi.nlm.nih.gov/pubmed/12065746, url:https\://www.ncbi.nlm.nih.gov/pubmed/14670928]
synonym: "FAD1" EXACT []
synonym: "FANCD1" EXACT []
xref: OMIM:605724
is_a: DOID:0050737 ! autosomal recessive disease
is_a: DOID:13636 ! Fanconi anemia

[Term]
id: DOID:0111090
name: Fanconi anemia complementation group R
def: "A Fanconi anemia that has_material_basis_in heterozygous mutation in the RAD51 gene on chromosome 15q15." [url:https\://www.ncbi.nlm.nih.gov/pubmed/26681308]
synonym: "FANCR" EXACT []
xref: OMIM:617244
is_a: DOID:0050736 ! autosomal dominant disease
is_a: DOID:13636 ! Fanconi anemia

[Term]
id: DOID:0111091
name: Fanconi anemia complementation group I
def: "A Fanconi anemia that has_material_basis_in homozygous or compound heterozygous mutation in the FANCI gene on chromosome 15q26." [url:https\://www.ncbi.nlm.nih.gov/pubmed/17452773]
synonym: "FANCI" EXACT []
xref: OMIM:609053
is_a: DOID:0050737 ! autosomal recessive disease
is_a: DOID:13636 ! Fanconi anemia

[Term]
id: DOID:0111092
name: Fanconi anemia complementation group P
def: "A Fanconi anemia characterized by increased chromosomal instability, progressive bone marrow failure and in some cases skeletal abnormalities that has_material_basis_in homozygous or compound heterozygous mutation in the SLX4 gene on chromosome 16p13.3." [url:https\://www.ncbi.nlm.nih.gov/pubmed/21240275, url:https\://www.ncbi.nlm.nih.gov/pubmed/21240277]
synonym: "FANCP" EXACT []
xref: OMIM:613951
is_a: DOID:0050737 ! autosomal recessive disease
is_a: DOID:13636 ! Fanconi anemia

[Term]
id: DOID:0111093
name: Fanconi anemia complementation group Q
def: "A Fanconi anemia that has_material_basis_in compound heterozygous mutation in the ERCC4 gene on chromosome 16p13." [url:https\://www.ncbi.nlm.nih.gov/pubmed/23623386]
synonym: "FANCQ" EXACT []
xref: OMIM:615272
is_a: DOID:0050737 ! autosomal recessive disease
is_a: DOID:13636 ! Fanconi anemia

[Term]
id: DOID:0111094
name: Fanconi anemia complementation group N
def: "A Fanconi anemia that has_material_basis_in compound heterozygous mutation in the PALB2 gene on chromosome 16p12." [url:https\://www.ncbi.nlm.nih.gov/pubmed/17200671, url:https\://www.ncbi.nlm.nih.gov/pubmed/17200672]
synonym: "FANCN" EXACT []
xref: OMIM:610832
is_a: DOID:0050177 ! monogenic disease
is_a: DOID:13636 ! Fanconi anemia

[Term]
id: DOID:0111095
name: Fanconi anemia complementation group A
def: "A Fanconi anemia that has_material_basis_in homozygous or compound heterozygous mutation in the FANCA gene on chromosome 16q24." [url:https\://www.ncbi.nlm.nih.gov/pubmed/10094191, url:https\://www.ncbi.nlm.nih.gov/pubmed/9371798]
synonym: "FANCA" EXACT []
xref: OMIM:227650
is_a: DOID:0050737 ! autosomal recessive disease
is_a: DOID:13636 ! Fanconi anemia

[Term]
id: DOID:0111096
name: Fanconi anemia complementation group O
def: "A Fanconi anemia that has_material_basis_in homozygous mutation in the RAD51C gene on chromosome 17q21-q24." [url:https\://www.ncbi.nlm.nih.gov/pubmed/20400963]
synonym: "FANCO" EXACT []
xref: OMIM:613390
is_a: DOID:0050737 ! autosomal recessive disease
is_a: DOID:13636 ! Fanconi anemia

[Term]
id: DOID:0111097
name: Fanconi anemia complementation group J
def: "A Fanconi anemia that has_material_basis_in homozygous or compound heterozygous mutation in the BRIP1 gene on chromosome 17q22." [url:https\://www.ncbi.nlm.nih.gov/pubmed/16116424]
synonym: "FANCJ" EXACT []
xref: OMIM:609054
is_a: DOID:0050177 ! monogenic disease
is_a: DOID:13636 ! Fanconi anemia

[Term]
id: DOID:0111098
name: Fanconi anemia complementation group B
def: "A Fanconi anemia that has_material_basis_in mutation in the FANCB gene on chromosome Xp22." [url:https\://www.ncbi.nlm.nih.gov/pubmed/15502827]
synonym: "FACB" EXACT []
synonym: "FANCB" EXACT []
synonym: "Fanconi pancytopenia type 2" EXACT []
xref: OMIM:300514
is_a: DOID:0080012 ! X-linked recessive disease
is_a: DOID:13636 ! Fanconi anemia

[Term]
id: DOID:0111099
name: maturity-onset diabetes of the young type 1
def: "A maturity-onset diabetes of the young that has_material_basis_in mutation in the HNF4A gene on chromosome 20." [url:https\://www.ncbi.nlm.nih.gov/pubmed/9294105]
synonym: "Diabetes Mellitus Type 2" EXACT []
synonym: "mild juvenile diabetes mellitus" EXACT []
synonym: "MODY type 1" EXACT []
synonym: "MODY1" EXACT []
xref: OMIM:125850
is_a: DOID:0050524 ! maturity-onset diabetes of the young
disjoint_from: DOID:0111100 ! maturity-onset diabetes of the young type 2

[Term]
id: DOID:0111100
name: maturity-onset diabetes of the young type 2
def: "A maturity-onset diabetes of the young that has_material_basis_in heterozygous mutation in the GCK gene on chromosome 7p13." [url:https\://www.ncbi.nlm.nih.gov/pubmed/1570017]
synonym: "MODY glucokinase-related" EXACT []
synonym: "MODY type 2" EXACT []
synonym: "MODY2" EXACT []
xref: OMIM:125851
is_a: DOID:0050524 ! maturity-onset diabetes of the young

[Term]
id: DOID:0111101
name: maturity-onset diabetes of the young type 5
def: "A maturity-onset diabetes of the young characterized by abnormal renal development resuting in non-diabetic kidney disease and diabetes that has_material_basis_in mutation in the HNF1B gene on chromosome 17q12." [url:https\://www.ncbi.nlm.nih.gov/pubmed/11085914, url:https\://www.ncbi.nlm.nih.gov/pubmed/15930087]
synonym: "atypical familial juvenile hyperuricemic nephropathy" EXACT []
synonym: "atypical FJHN" EXACT []
synonym: "CAKUT with diabetes" EXACT []
synonym: "congenital anomalies of the kidney and urinary tract with diabetes" EXACT []
synonym: "familial hypoplastic glomerulocystic kidney" EXACT []
synonym: "hypoplastic type glomerulocystic kidney disease" EXACT []
synonym: "MODY5" EXACT []
synonym: "RCAD" EXACT []
synonym: "renal cysts and diabetes syndrome" EXACT []
xref: OMIM:137920
is_a: DOID:0050524 ! maturity-onset diabetes of the young

[Term]
id: DOID:0111102
name: maturity-onset diabetes of the young type 3
def: "A maturity-onset diabetes of the young that has_material_basis_in mutation in the HNF1A gene on chromosome 12q24.31." [url:https\://www.ncbi.nlm.nih.gov/pubmed/11575290, url:https\://www.ncbi.nlm.nih.gov/pubmed/7795649]
synonym: "MODY type 3" EXACT []
synonym: "MODY3" EXACT []
xref: OMIM:600496
is_a: DOID:0050524 ! maturity-onset diabetes of the young

[Term]
id: DOID:0111103
name: maturity-onset diabetes of the young type 4
def: "A maturity-onset diabetes of the young that has_material_basis_in mutation in the PDX1 gene on chromosome 13q12.2." [url:https\://www.ncbi.nlm.nih.gov/pubmed/9326926]
synonym: "MODY type 4" EXACT []
synonym: "MODY4" EXACT []
xref: MESH:C563451
xref: OMIM:606392
is_a: DOID:0050524 ! maturity-onset diabetes of the young

[Term]
id: DOID:0111104
name: maturity-onset diabetes of the young type 6
def: "A maturity-onset diabetes of the young that has_material_basis_in heterozygous mutation in the NEUROD1 gene on chromosome 2q31." [url:https\://www.ncbi.nlm.nih.gov/pubmed/10545951]
synonym: "MODY type 6" EXACT []
synonym: "MODY6" EXACT []
xref: OMIM:606394
is_a: DOID:0050524 ! maturity-onset diabetes of the young

[Term]
id: DOID:0111105
name: maturity-onset diabetes of the young type 8
def: "A maturity-onset diabetes of the young that has_material_basis_in frameshift deletions in the variable number of tandem repeats of the CEL gene om chromosome 9q34.13." [url:https\://www.ncbi.nlm.nih.gov/pubmed/16369531]
synonym: "diabetes and pancreatic exocrine" EXACT []
synonym: "maturity-onset diabetes of the young type 8 with exocrine dysfunction" EXACT []
synonym: "MODY type 8" EXACT []
synonym: "MODY8" EXACT []
xref: OMIM:609812
is_a: DOID:0050524 ! maturity-onset diabetes of the young

[Term]
id: DOID:0111106
name: maturity-onset diabetes of the young type 7
def: "A maturity-onset diabetes of the young that has_material_basis_in heterozygous mutation in the KLF11 gene on chromosome 2p25." [url:https\://www.ncbi.nlm.nih.gov/pubmed/15774581]
synonym: "MODY7" EXACT []
xref: OMIM:610508
is_a: DOID:0050524 ! maturity-onset diabetes of the young

[Term]
id: DOID:0111107
name: maturity-onset diabetes of the young type 9
def: "A maturity-onset diabetes of the young that has_material_basis_in heterozygous mutation in the PAX4 gene on chromosome 7q32.1." [url:https\://www.ncbi.nlm.nih.gov/pubmed/17426099]
synonym: "MODY9" EXACT []
xref: OMIM:612225
is_a: DOID:0050524 ! maturity-onset diabetes of the young

[Term]
id: DOID:0111108
name: maturity-onset diabetes of the young type 10
def: "A maturity-onset diabetes of the young that has_material_basis_in heterozygous mutation in the INS gene on chromosome 11p15.5." [url:https\://www.ncbi.nlm.nih.gov/pubmed/18162506]
synonym: "MODY10" EXACT []
xref: OMIM:613370
is_a: DOID:0050524 ! maturity-onset diabetes of the young

[Term]
id: DOID:0111109
name: maturity-onset diabetes of the young type 11
def: "A maturity-onset diabetes of the young that has_material_basis_in heterozygous mutation in the BLK gene on chromosome 8p23-p22." [url:https\://www.ncbi.nlm.nih.gov/pubmed/19667185]
synonym: "MODY11" EXACT []
xref: OMIM:613375
is_a: DOID:0050524 ! maturity-onset diabetes of the young

[Term]
id: DOID:0111110
name: maturity-onset diabetes of the young type 13
def: "A maturity-onset diabetes of the young that has_material_basis_in heterozygous mutation in the KCNJ11 gene on chromosome 11p15." [url:https\://www.ncbi.nlm.nih.gov/pubmed/15784703]
synonym: "MODY type 13" EXACT []
synonym: "MODY13" EXACT []
xref: OMIM:616329
is_a: DOID:0050524 ! maturity-onset diabetes of the young

[Term]
id: DOID:0111111
name: maturity-onset diabetes of the young type 14
def: "A maturity-onset diabetes of the young that has_material_basis_in heterozygous mutation in the APPL1 gene on chromosome 3p14." [url:https\://www.ncbi.nlm.nih.gov/pubmed/26073777]
synonym: "MODY14" EXACT []
xref: OMIM:616511
is_a: DOID:0050524 ! maturity-onset diabetes of the young

[Term]
id: DOID:0111112
name: nephronophthisis 1
def: "A nephronophthisis that has_material_basis_in homozygous or compound heterozygous mutation in or deletion of the NPHP1 gene on chromosome 2q13." [url:https\://www.ncbi.nlm.nih.gov/pubmed/9326933, url:https\://www.ncbi.nlm.nih.gov/pubmed/9361039]
synonym: "juvenile nephronophthisis 1" EXACT []
synonym: "NPH1" EXACT []
synonym: "NPHP1" EXACT []
xref: OMIM:256100
is_a: DOID:12712 ! nephronophthisis
disjoint_from: DOID:0111113 ! nephronophthisis 2

[Term]
id: DOID:0111113
name: nephronophthisis 2
def: "A nephronophthisis that has_material_basis_in homozygous or compound heterozygous mutation in the INVS gene on chromosome 9q31." [url:https\://www.ncbi.nlm.nih.gov/pubmed/12872123]
synonym: "infantile nephronophthisis 2" EXACT []
synonym: "NPH2" EXACT []
synonym: "NPHP2" EXACT []
xref: MESH:C566582
xref: OMIM:602088
is_a: DOID:12712 ! nephronophthisis

[Term]
id: DOID:0111114
name: nephronophthisis 3
def: "A nephronophthisis that has_material_basis_in homozygous or compound heterozygous mutation in the NPHP3 gene on chromosome 3q22." [url:https\://www.ncbi.nlm.nih.gov/pubmed/12872122]
synonym: "NPH3" EXACT []
synonym: "NPHP3" EXACT []
xref: MESH:C565780
xref: OMIM:604387
is_a: DOID:12712 ! nephronophthisis

[Term]
id: DOID:0111115
name: nephronophthisis 4
def: "A nephronophthisis that has_material_basis_in mutation in the NPHP4 gene on chromosome 1p36.31." [url:https\://www.ncbi.nlm.nih.gov/pubmed/12244321]
synonym: "juvenile nephronophthisis 4" EXACT []
synonym: "NPHP4" EXACT []
xref: MESH:C564640
xref: OMIM:606966
is_a: DOID:12712 ! nephronophthisis

[Term]
id: DOID:0111116
name: nephronophthisis 7
def: "A nephronophthisis that has_material_basis_in homozygous mutation in the GLIS2 gene on chromosome 16p13." [url:https\://www.ncbi.nlm.nih.gov/pubmed/17618285]
synonym: "NPHP7" EXACT []
xref: MESH:C566930
xref: OMIM:611498
is_a: DOID:12712 ! nephronophthisis

[Term]
id: DOID:0111117
name: nephronophthisis-like nephropathy 1
def: "A nephronophthisis that has_material_basis_in homozygous mutation in the XPNPEP3 gene on chromosome 22q13.2." [url:https\://www.ncbi.nlm.nih.gov/pubmed/20179356]
synonym: "NPHPL1" EXACT []
xref: OMIM:613159
is_a: DOID:12712 ! nephronophthisis

[Term]
id: DOID:0111118
name: nephronophthisis 11
def: "A nephronophthisis that has_material_basis_in homozygous or compound heterozygous mutation in the TMEM67 gene on chromosome 8q22.1." [url:https\://www.ncbi.nlm.nih.gov/pubmed/19508969]
synonym: "NPHP11" EXACT []
xref: OMIM:613550
is_a: DOID:12712 ! nephronophthisis

[Term]
id: DOID:0111119
name: nephronophthisis 12
def: "A nephronophthisis that has_material_basis_in homozygous or compound heterozygous mutation in the TTC21B gene on chromosome 2q24." [url:https\://www.ncbi.nlm.nih.gov/pubmed/21258341]
synonym: "NPHP12" EXACT []
xref: OMIM:613820
is_a: DOID:12712 ! nephronophthisis

[Term]
id: DOID:0111120
name: nephronophthisis 9
def: "A nephronophthisis that has_material_basis_in homozygous mutation in the NEK8 gene on chromosome 17q11." [url:https\://www.ncbi.nlm.nih.gov/pubmed/18199800]
synonym: "NPHP9" EXACT []
xref: OMIM:613824
is_a: DOID:12712 ! nephronophthisis

[Term]
id: DOID:0111121
name: nephronophthisis 13
def: "A nephronophthisis that has_material_basis_in homozygous or compound heterozygous mutation in the WDR19 gene on chromosome 4p14." [url:https\://www.ncbi.nlm.nih.gov/pubmed/22019273]
synonym: "NPHP13" EXACT []
xref: OMIM:614377
is_a: DOID:12712 ! nephronophthisis

[Term]
id: DOID:0111122
name: nephronophthisis 14
def: "A nephronophthisis that has_material_basis_in homozygous mutation in the ZNF423 gene on chromosome 16q12.1." [url:https\://www.ncbi.nlm.nih.gov/pubmed/22863007]
synonym: "NPHP14" EXACT []
xref: OMIM:614844
is_a: DOID:12712 ! nephronophthisis

[Term]
id: DOID:0111123
name: nephronophthisis 15
def: "A nephronophthisis that has_material_basis_in homozygous or compound heterozygous mutation in the CEP164 gene on chromosome 11q." [url:https\://www.ncbi.nlm.nih.gov/pubmed/22863007]
synonym: "NPHP15" EXACT []
xref: OMIM:614845
is_a: DOID:12712 ! nephronophthisis

[Term]
id: DOID:0111124
name: nephronophthisis 16
def: "A nephronophthisis that has_material_basis_in homozygous mutation in the ANKS6 gene on chromosome 9q22." [url:https\://www.ncbi.nlm.nih.gov/pubmed/23793029]
synonym: "NPHP16" EXACT []
xref: OMIM:615382
is_a: DOID:12712 ! nephronophthisis

[Term]
id: DOID:0111125
name: nephronophthisis 18
def: "A nephronophthisis that has_material_basis_in homozygous or compound heterozygous mutation in the CEP83 gene on chromosome 12q22." [url:https\://www.ncbi.nlm.nih.gov/pubmed/24882706]
synonym: "NPHP18" EXACT []
xref: OMIM:615862
is_a: DOID:12712 ! nephronophthisis

[Term]
id: DOID:0111126
name: nephronophthisis 19
def: "A nephronophthisis that has_material_basis_in homozygous or compound heterozygous mutation in the DCDC2 gene on chromosome 6p22." [url:https\://www.ncbi.nlm.nih.gov/pubmed/25557784]
synonym: "NPHP19" EXACT []
xref: OMIM:616217
is_a: DOID:12712 ! nephronophthisis

[Term]
id: DOID:0111127
name: nephronophthisis 20
def: "A nephronophthisis that has_material_basis_in homozygous or compound heterozygous mutation in the MAPKBP1 gene on chromosome 15q15." [url:https\://www.ncbi.nlm.nih.gov/pubmed/28089251]
synonym: "NPHP20" EXACT []
xref: OMIM:617271
is_a: DOID:12712 ! nephronophthisis

[Term]
id: DOID:0111128
name: focal segmental glomerulosclerosis 1
def: "A focal segmental glomerulosclerosis that has_material_basis_in an autosomal dominant mutation of the ACTN4 gene on chromosome 19q13.2." [url:https\://www.ncbi.nlm.nih.gov/pubmed/1429048]
synonym: "FSGS1" EXACT []
xref: ICD10CM:N04.1
xref: OMIM:603278
is_a: DOID:0050736 ! autosomal dominant disease
is_a: DOID:1312 ! focal segmental glomerulosclerosis
disjoint_from: DOID:0111129 ! focal segmental glomerulosclerosis 2

[Term]
id: DOID:0111129
name: focal segmental glomerulosclerosis 2
def: "A focal segmental glomerulosclerosis that has_material_basis_in a mutation of the TRPC6 gene on chromosome 11q22.1." [url:https\://www.ncbi.nlm.nih.gov/pubmed/15924139]
synonym: "FSGS2" EXACT []
xref: ICD10CM:N04.1
xref: MESH:C565831
xref: OMIM:603965
is_a: DOID:0050736 ! autosomal dominant disease
is_a: DOID:1312 ! focal segmental glomerulosclerosis

[Term]
id: DOID:0111130
name: focal segmental glomerulosclerosis 5
def: "A focal segmental glomerulosclerosis that has_material_basis_in an autosomal dominant mutation of the INF2 gene on chromosome 14q32.33." [url:https\://www.ncbi.nlm.nih.gov/pubmed/20023659]
synonym: "FSGS5" EXACT []
xref: ICD10CM:N04.1
xref: MESH:C567687
xref: OMIM:613237
is_a: DOID:0050736 ! autosomal dominant disease
is_a: DOID:1312 ! focal segmental glomerulosclerosis

[Term]
id: DOID:0111131
name: focal segmental glomerulosclerosis 6
def: "A focal segmental glomerulosclerosis that has_material_basis_in an autosomal recessive mutation of the MYO1E gene on chromosome 15q22.2." [url:https\://www.ncbi.nlm.nih.gov/pubmed/21756023]
synonym: "FSGS6" EXACT []
xref: ICD10CM:N04.1
xref: OMIM:614131
is_a: DOID:0050737 ! autosomal recessive disease
is_a: DOID:1312 ! focal segmental glomerulosclerosis

[Term]
id: DOID:0111132
name: focal segmental glomerulosclerosis 7
def: "A focal segmental glomerulosclerosis that has_material_basis_in an autosomal dominant mutation of the PAX2 gene on chromosome 10q24.31." [url:https\://www.ncbi.nlm.nih.gov/pubmed/24676634]
synonym: "FSGS7" EXACT []
xref: ICD10CM:N04.1
xref: OMIM:616002
is_a: DOID:0050736 ! autosomal dominant disease
is_a: DOID:1312 ! focal segmental glomerulosclerosis

[Term]
id: DOID:0111133
name: focal segmental glomerulosclerosis 8
def: "A focal segmental glomerulosclerosis that has_material_basis_in an autosomal dominant mutation of the ANLN gene on chromosome 7p14.2." [url:https\://www.ncbi.nlm.nih.gov/pubmed/24676636]
synonym: "FSGS8" EXACT []
xref: ICD10CM:N04.1
xref: OMIM:616032
is_a: DOID:0050736 ! autosomal dominant disease
is_a: DOID:1312 ! focal segmental glomerulosclerosis

[Term]
id: DOID:0111134
name: focal segmental glomerulosclerosis 9
def: "A focal segmental glomerulosclerosis that has_material_basis_in an autosomal recessive mutation of the CRB2 gene on chromosome 9q33.3." [url:https\://www.ncbi.nlm.nih.gov/pubmed/25557779]
synonym: "FSGS9" EXACT []
xref: ICD10CM:N04.1
xref: OMIM:616220
is_a: DOID:0050737 ! autosomal recessive disease
is_a: DOID:1312 ! focal segmental glomerulosclerosis

[Term]
id: DOID:0111135
name: congenital generalized lipodystrophy type 1
def: "A congenital generalized lipodystrophy that has_material_basis_in an autosomal recessive mutation of AGPAT2 on chromosome 9q34.3." [url:https\://www.ncbi.nlm.nih.gov/pubmed/11967537]
subset: DO_rare_slim
synonym: "Berardinelli-Seip Congenital Lipodystrophy, Type 1" EXACT []
synonym: "Brunzell syndrome AGPAT2-related" EXACT []
xref: GARD:84
xref: ICD10CM:E88.1
xref: OMIM:608594
is_a: DOID:0050585 ! congenital generalized lipodystrophy
disjoint_from: DOID:0111136 ! congenital generalized lipodystrophy type 2

[Term]
id: DOID:0111136
name: congenital generalized lipodystrophy type 2
def: "A congenital generalized lipodystrophy that has_material_basis_in an autosomal recessive mutation of BSCL2 on chromosome 11q12.3." [url:https\://www.ncbi.nlm.nih.gov/pubmed/11479539]
subset: DO_rare_slim
synonym: "Berardinelli-Seip congenital lipodystrophy type 2" EXACT []
synonym: "Berardinelli-Seip syndrome" EXACT []
synonym: "Brunzell syndrome BSCL2-related" EXACT []
synonym: "CGL2" EXACT []
synonym: "congenital lipoatrophic diabetes" EXACT []
synonym: "total lipodystrophy and acromegaloid gigantism" EXACT []
xref: GARD:10212
xref: ICD10CM:E88.1
xref: OMIM:269700
is_a: DOID:0050585 ! congenital generalized lipodystrophy

[Term]
id: DOID:0111137
name: congenital generalized lipodystrophy type 3
def: "A congenital generalized lipodystrophy that has_material_basis_in an autosomal recessive mutation of CAV1 on chromosome 7q31.2." [url:https\://www.ncbi.nlm.nih.gov/pubmed/18237401]
synonym: "Berardinelli-Seip congenital lipodystrophy type 3" EXACT []
xref: ICD10CM:E88.1
xref: OMIM:612526
is_a: DOID:0050585 ! congenital generalized lipodystrophy

[Term]
id: DOID:0111138
name: congenital generalized lipodystrophy type 4
def: "A congenital generalized lipodystrophy that has_material_basis_in an autosomal recessive mutation of CAVIN1 on chromosome 17q21.2." [url:https\://www.ncbi.nlm.nih.gov/pubmed/19726876]
subset: DO_rare_slim
synonym: "Berardinelli-Seip congenital lipodystrophy type 4 with muscular dystrophy" EXACT []
synonym: "congenital generalised lipodystrophy type 4" EXACT []
synonym: "generalised congenital lipodystrophy type 4" EXACT []
synonym: "generalised congenital lipodystrophy with myopathy" EXACT []
synonym: "generalized congenital lipodystrophy type 4" EXACT []
synonym: "generalized congenital lipodystrophy with myopathy" EXACT []
xref: GARD:10937
xref: ICD10CM:E88.1
xref: OMIM:613327
xref: ORDO:228429
is_a: DOID:0050585 ! congenital generalized lipodystrophy

[Term]
id: DOID:0111139
name: mitochondrial complex III deficiency
def: "A mitochondrial metabolism disease characterized by impaired function of one or more of the proteins making up the mitochondrial respiratory chain complex III." [url:https\://www.ncbi.nlm.nih.gov/pubmed/25914718]
subset: DO_rare_slim
xref: GARD:8295
xref: MESH:C565128
is_a: DOID:700 ! mitochondrial metabolism disease

[Term]
id: DOID:0111140
name: IGSF1 deficiency syndrome
def: "A syndrome characterized by hypothyroidism that is present at birth, delayed testosterone increase in puberty, and testicular enlargement in adulthood that has_material_basis_in mutation of the IGSF1 gene on chromosome Xq26." [url:https\://www.ncbi.nlm.nih.gov/pmc/articles/PMC3915563/, url:https\://www.ncbi.nlm.nih.gov/pubmed/23143598]
subset: DO_rare_slim
synonym: "central hypothyroidism and testicular enlargement" EXACT []
synonym: "CHTE" EXACT []
synonym: "X-linked central congenital hypothyroidism with late-onset macroorchidism" EXACT []
synonym: "X-linked central congenital hypothyroidism with late-onset testicular enlargement" EXACT []
xref: ICD10CM:E03.1
xref: OMIM:300888
xref: ORDO:329235
is_a: DOID:0080012 ! X-linked recessive disease
is_a: DOID:225 ! syndrome

[Term]
id: DOID:0111141
name: delayed sleep phase syndrome
def: "A sleep disorder characterized by an extreme evening preference, sleep-onset insomnia, and difficulty in awakening at the desired time." [url:https\://www.ncbi.nlm.nih.gov/pubmed/12736803, url:https\://www.ncbi.nlm.nih.gov/pubmed/17445238]
synonym: "DSPD" EXACT []
is_a: DOID:535 ! sleep disorder

[Term]
id: DOID:0111142
name: oligomeganephronia
def: "A renal hypoplasia characterized by bilateral reduced kidney size with a marked decrease in the total number of nephrons." [url:https\://www.ncbi.nlm.nih.gov/pubmed/9794553]
subset: DO_rare_slim
synonym: "Oligomeganephronic renal hypoplasia" EXACT []
xref: GARD:4066
xref: ICD10CM:Q60.4
xref: ORDO:2260
is_a: DOID:0080204 ! renal hypoplasia

[Term]
id: DOID:0111143
name: mitochondrial complex V (ATP synthase) deficiency
def: "A mitochondrial metabolism disease characterized by impaired function of one or more of the proteins making up the mitochondrial proton-transporting ATP synthase complex." [url:https\://www.ncbi.nlm.nih.gov/pubmed/21874297]
subset: DO_rare_slim
xref: GARD:1459
xref: ORDO:254913
xref: SNOMEDCT_US_2023_03_01:780820008
xref: UMLS_CUI:C4757950
is_a: DOID:700 ! mitochondrial metabolism disease

[Term]
id: DOID:0111144
name: preterm premature rupture of the membranes
def: "A female reproductive system disease characterized by rupture of chorioamniotic membranes before 37 weeks of gestation." [url:https\://www.ncbi.nlm.nih.gov/pubmed/15715585/, url:https\://www.ncbi.nlm.nih.gov/pubmed/17400872]
synonym: "PPROM" EXACT []
xref: MESH:C563032
xref: OMIM:610504
is_a: DOID:229 ! female reproductive system disease

[Term]
id: DOID:0111145
name: ureteropelvic junction obstruction
def: "A urinary tract obstruction characterized by a blockage at the renal pelvis where the kidney attaches to the ureter." [url:https\://www.ncbi.nlm.nih.gov/pubmed/28695117, url:https\://www.ncbi.nlm.nih.gov/pubmed/28992643, url:https\://www.ncbi.nlm.nih.gov/pubmed/29068584]
is_a: DOID:5200 ! urinary tract obstruction

[Term]
id: DOID:0111146
name: acquired von Willebrand syndrome
def: "A blood coagulation disease characterized by development of a defect in clotting in the absence of previous bleeding symptoms, negative familial history, and occurrence in a relatively older age. Typically this develops secondarily to other disorders, such as lymphoproliferative, myeloproliferative, cardiovascular and autoimmune disorders." [url:https\://www.ncbi.nlm.nih.gov/pubmed/28028990]
subset: DO_rare_slim
synonym: "AVWS" EXACT []
xref: GARD:5573
xref: ICD10CM:D68.04
xref: MEDDRA:10069495
xref: ORDO:99147
xref: SNOMEDCT_US_2023_03_01:60078000
xref: UMLS_CUI:C0272362
is_a: DOID:1247 ! blood coagulation disease

[Term]
id: DOID:0111147
name: angioimmunoblastic T-cell lymphoma
def: "A peripheral T-cell lymphoma characterized by autoimmune features and poor prognosis." [url:https\://rarediseases.org/rare-diseases/angioimmunoblastic-t-cell-lymphoma/, url:https\://www.lymphoma.org/aboutlymphoma/nhl/aitl/, url:https\://www.ncbi.nlm.nih.gov/pubmed/22700722]
subset: DO_cancer_slim
subset: DO_rare_slim
subset: NCIthesaurus
xref: GARD:11973
xref: ICD10CM:C86.5
xref: ICDO:9705/3
xref: MEDDRA:10002449
xref: MESH:D007119
xref: NCI:C7528
xref: ORDO:86886
xref: SNOMEDCT_US_2023_03_01:52097008
xref: UMLS_CUI:C0020981
is_a: DOID:0050749 ! peripheral T-cell lymphoma

[Term]
id: DOID:0111148
name: isolated ectopia lentis
def: "A lens disease characterized by abnormal stretching of the zonular fibers resulting in dislocation of the lens. This dislocation may be mild to severe and may progress with age." [url:https\://www.ncbi.nlm.nih.gov/pubmed/20141359]
subset: DO_rare_slim
subset: NCIthesaurus
synonym: "familial ectopia lentis" EXACT []
synonym: "IEL" EXACT []
xref: ICD10CM:Q12.1
xref: ICD9CM:743.37
xref: MESH:C536184
xref: MESH:D004479
xref: NCI:C125484
xref: ORDO:1885
xref: SNOMEDCT_US_2023_03_01:231976001
xref: UMLS_CUI:C0013581
xref: UMLS_CUI:C2746069
is_a: DOID:110 ! lens disease

[Term]
id: DOID:0111149
name: autosomal recessive isolated ectopia lentis 2
def: "An isolated ectopia lentis that has_material_basis_in homozygous or compound heterozygous mutation in the ADAMTSL4 gene on chromosome 1q21." [url:https\://www.ncbi.nlm.nih.gov/pubmed/19200529, url:https\://www.ncbi.nlm.nih.gov/pubmed/20141359]
synonym: "ECTOL2" EXACT []
xref: OMIM:225100
is_a: DOID:0050737 ! autosomal recessive disease
is_a: DOID:0111148 ! isolated ectopia lentis

[Term]
id: DOID:0111150
name: autosomal dominant isolated ectopia lentis 1
def: "An isolated ectopia lentis that has_material_basis_in heterozygous mutation in the FBN1 gene on chromosome 15q21." [url:https\://www.ncbi.nlm.nih.gov/pubmed/15054843]
synonym: "ECTOL1" EXACT []
xref: OMIM:129600
xref: UMLS_CUI:C1851286
is_a: DOID:0050736 ! autosomal dominant disease
is_a: DOID:0111148 ! isolated ectopia lentis

[Term]
id: DOID:0111151
name: Prinzmetal angina
def: "A coronary artery vasospasm characterized by spasms of the coronary arteries that occur while at rest, generally late at night or early in the morning, resulting in severe chest pain with preserved exercise capacity." [url:http\://www.heart.org/HEARTORG/Conditions/HeartAttack/DiagnosingaHeartAttack/Prinzmetals-or-Prinzmetal-Angina-Variant-Angina-and-Angina-Inversa_UCM_435674_Article.jsp#.WVavl2cicRk, url:https\://www.ncbi.nlm.nih.gov/pubmed/28613527]
synonym: "angina inversa" EXACT []
synonym: "Prinzmetal's angina" EXACT []
synonym: "Prinzmetal's variant angina" EXACT []
synonym: "variant angina" EXACT []
synonym: "variant angina pectoris" EXACT []
xref: MESH:D000788
is_a: DOID:11840 ! coronary artery vasospasm

[Term]
id: DOID:0111152
name: multicentric Castleman disease
def: "A Castleman disease characterized by systemic inflammatory symptoms, polyclonal lymphoproliferation, cytopenias, and multiple organ system dysfunction caused by a cytokine storm often including interleukin-6." [url:http\://www.bloodjournal.org/content/129/12/1646, url:https\://rarediseases.info.nih.gov/diseases/9644/multicentric-castleman-disease]
subset: DO_rare_slim
subset: NCIthesaurus
synonym: "MCD" EXACT []
synonym: "multicentric giant lymph node hyperplasia" EXACT []
synonym: "plasmablastic multicentric Castleman disease" EXACT []
synonym: "PMCD" EXACT []
xref: GARD:9644
xref: MESH:C537372
xref: NCI:C27855
xref: ORDO:93686
xref: SNOMEDCT_US_2023_03_01:1156805003
xref: UMLS_CUI:C1334815
is_a: DOID:0111157 ! Castleman disease

[Term]
id: DOID:0111153
name: congenital mirror movement disorder
def: "A movement disease characterized by involuntary movements of one side of the body that mirror intentional movements on the opposite side primarily involving the upper limbs." [url:https\://ghr.nlm.nih.gov/condition/congenital-mirror-movement-disorder#sourcesforpage, url:https\://www.ncbi.nlm.nih.gov/pubmed/25763452]
subset: DO_rare_slim
synonym: "familial congenital controlateral synkinesia" EXACT []
synonym: "familial congenital mirror movements" EXACT []
synonym: "hereditary congenital controlateral synkinesia" EXACT []
synonym: "hereditary congenital mirror movements" EXACT []
synonym: "isolated congenital controlateral synkinesia" EXACT []
synonym: "isolated congenital mirror movements" EXACT []
xref: ORDO:238722
is_a: DOID:0080015 ! physical disorder
is_a: DOID:480 ! movement disease

[Term]
id: DOID:0111154
name: postural orthostatic tachycardia syndrome
def: "A heart conduction disease characterized by orthostatic intolerance that has_material_basis_in heterozygous mutation in the SLC6A2 gene on chromosome 16q12.2." [url:https\://rarediseases.info.nih.gov/diseases/9597/postural-orthostatic-tachycardia-syndrome, url:https\://www.ncbi.nlm.nih.gov/pubmed/23580201]
subset: DO_rare_slim
synonym: "familial orthostatic tachycardia due to norepinephrine transporter deficiency" EXACT []
synonym: "irritable heart" EXACT []
synonym: "mitral valve prolapse syndrome" EXACT []
synonym: "neurocirculatory asthenia" EXACT []
synonym: "orhtostatic intolerance" EXACT []
synonym: "orthostatic intolerance due to NET deficiency" EXACT []
synonym: "postural tachycardia syndrome due to NET deficiency" EXACT []
synonym: "soldiers heart" EXACT []
xref: GARD:9597
xref: ICD10CM:I95.1
xref: MESH:D054972
xref: OMIM:604715
xref: ORDO:443236
is_a: DOID:0050177 ! monogenic disease
is_a: DOID:10273 ! heart conduction disease

[Term]
id: DOID:0111155
name: autosomal recessive spinocerebellar ataxia 21
def: "An autosomal recessive cerebellar ataxia that has_material_basis_in homozygous or compound heterozygous mutation in the SCYL1 gene on chromosome 11q13." [url:https\://www.ncbi.nlm.nih.gov/pubmed/26581903]
subset: DO_rare_slim
synonym: "acute infantile liver failure-cerebellar ataxia-peripheral sensory motor neuropathy syndrome" EXACT []
synonym: "autosomal recessive spinocerebellar ataxia 21 with hepatopathy" EXACT []
synonym: "SCAR21" EXACT []
xref: OMIM:616719
xref: ORDO:466794
is_a: DOID:0050950 ! autosomal recessive cerebellar ataxia

[Term]
id: DOID:0111156
name: spermatogenic failure 9
alt_id: DOID:0070175
def: "A male infertility characterized by round-headed spermatozoa lacking an acrosome and that has_material_basis_in autosomal recessive inheritance in a mutation in the DPY19L2 gene on chromosome 12q14." [url:https\://ghr.nlm.nih.gov/condition/globozoospermia, url:https\://www.ncbi.nlm.nih.gov/pubmed/10471512, url:https\://www.ncbi.nlm.nih.gov/pubmed/21397064]
subset: DO_rare_slim
synonym: "globozoospermia" EXACT []
synonym: "male infertility due to globozoospermia" EXACT []
synonym: "male infertility due to round-headed spermatozoa" EXACT []
xref: GARD:12502
xref: OMIM:613958
xref: ORDO:171709
is_a: DOID:0050737 ! autosomal recessive disease
is_a: DOID:0112312 ! male infertility due to globozoospermia

[Term]
id: DOID:0111157
name: Castleman disease
def: "A lymphoproliferative syndrome characterized by one or more enlarged lymph nodes containing cells with hyaline-vascular, plasmacytic, or mixed appearance microscopically." [url:https\://rarediseases.org/rare-diseases/castlemans-disease/]
subset: DO_rare_slim
subset: NCIthesaurus
synonym: "angiofollicular lymph hyperplasia" EXACT []
synonym: "angiofollicular lymph node hyperplasia" EXACT []
synonym: "giant lymph node hyperplasia" EXACT []
synonym: "lymphoid hamartoma" EXACT []
xref: GARD:12656
xref: ICD10CM:D47.Z2
xref: MESH:C536362
xref: MESH:D005871
xref: NCI:C3056
xref: ORDO:160
xref: SNOMEDCT_US_2023_03_01:207036003
xref: UMLS_CUI:C0017531
xref: UMLS_CUI:C2931179
is_a: DOID:0060704 ! lymphoproliferative syndrome

[Term]
id: DOID:0111158
name: SADDAN
def: "A syndrome characterized by severe achondroplasia, developmental delay and acanthosis nigricans that has_material_basis_in heterozygous mutation in the FGFR3 gene on chromosome 4p16." [url:https\://ghr.nlm.nih.gov/condition/saddan, url:https\://www.ncbi.nlm.nih.gov/pubmed/10053006]
subset: DO_rare_slim
synonym: "SADDAN dysplasia" EXACT []
synonym: "severe achondroplasia with developmental delay and acanthosis nigricans" EXACT []
xref: GARD:9443
xref: MESH:D000130
xref: OMIM:616482
xref: ORDO:85165
xref: SNOMEDCT_US_2023_03_01:699870002
xref: UMLS_CUI:C2674173
is_a: DOID:0050736 ! autosomal dominant disease
is_a: DOID:225 ! syndrome

[Term]
id: DOID:0111159
name: partial trisomy distal 4q
def: "A chromosomal duplication syndrome characterized by growth deficiency, abnormal muscle tone, intellectual disability, and distinctive craniofacial malformations that has_material_basis_in duplication of the distal portion of chromosome 4q." [url:https\://rarediseases.org/rare-diseases/chromosome-4-partial-trisomy-distal-4q/, url:https\://www.ncbi.nlm.nih.gov/pubmed/23449628]
synonym: "Chromosome 4, Partial Trisomy 4q" EXACT []
synonym: "Distal 4q Trisomy" EXACT []
synonym: "Dup(4q) Syndrome, Partial" EXACT []
synonym: "Duplication 4q Syndrome, Partial" EXACT []
synonym: "Partial Trisomy 4q Syndrome" EXACT []
is_a: DOID:0060429 ! chromosomal duplication syndrome

[Term]
id: DOID:0111160
name: camptodactyly-tall stature-scoliosis-hearing loss syndrome
def: "A syndrome characterized by camptodactyly, tall stature, scoliosis, and hearing loss that has_material_basis_in partial loss of function in the FGFR3 gene on chromosome 4p16." [url:https\://rarediseases.info.nih.gov/diseases/10012/camptodactyly-tall-stature-and-hearing-loss-syndrome, url:https\://www.ncbi.nlm.nih.gov/pubmed/17033969]
subset: DO_rare_slim
synonym: "CATSHL syndrome" EXACT []
xref: MESH:C537975
xref: OMIM:610474
xref: ORDO:85164
xref: SNOMEDCT_US_2023_03_01:720601000
xref: UMLS_CUI:C1864852
is_a: DOID:0050739 ! autosomal genetic disease
is_a: DOID:225 ! syndrome

[Term]
id: DOID:0111161
name: Crouzon syndrome-acanthosis nigricans syndrome
def: "A syndrome characterized by Crouzon-like features, premature synostosis of cranial sutures, and acanthosis nigricans that has_material_basis_in heterozygous missense mutation in the FGFR3 gene on chromosome 4p16." [url:https\://ghr.nlm.nih.gov/condition/crouzon-syndrome-with-acanthosis-nigricans, url:https\://www.ncbi.nlm.nih.gov/pubmed/2650599, url:https\://www.ncbi.nlm.nih.gov/pubmed/7493034]
subset: DO_rare_slim
synonym: "CAN" EXACT []
synonym: "Crouzon-dermoskeletal syndrome" EXACT []
synonym: "Crouzonodermoskeletal syndrome" EXACT []
xref: OMIM:612247
xref: ORDO:93262
is_a: DOID:0050736 ! autosomal dominant disease
is_a: DOID:0080001 ! bone disease
is_a: DOID:225 ! syndrome

[Term]
id: DOID:0111162
name: epidermal nevus
alt_id: DOID:0050532
def: "A skin disease characterized by localized epidermal thickening with hyperpigmentation that develops at or shortly after birth." [url:https\://www.ncbi.nlm.nih.gov/pubmed/7526210]
synonym: "nonepidermolytic keratinocytic nevus" EXACT []
xref: MESH:C580062
xref: OMIM:162900
is_a: DOID:37 ! skin disease

[Term]
id: DOID:0111163
name: molybdenum cofactor deficiency type B
def: "A molybdenum cofactor deficiency that has_material_basis_in homozygous or compound heterozygous mutation in the MOCS2 gene on chromosome 5q11." [url:https\://www.ncbi.nlm.nih.gov/pubmed/10053004]
subset: DO_rare_slim
synonym: "combined deficiency of sulfite oxidase, xanthine dehydrogenase and aldehyde oxidase type B" EXACT []
synonym: "MOCOD type B" EXACT []
synonym: "MOCODB" EXACT []
synonym: "molybdenum cofactor deficiency complementation group B" EXACT []
xref: MESH:C565373
xref: OMIM:252160
xref: ORDO:308393
xref: SNOMEDCT_US_2023_03_01:1003368009
xref: UMLS_CUI:C1854989
is_a: DOID:0111165 ! molybdenum cofactor deficiency

[Term]
id: DOID:0111164
name: molybdenum cofactor deficiency type A
def: "A molybdenum cofactor deficiency that has_material_basis_in homozygous or compound heterozygous mutation in the MOCS1 gene on chromosome 6p21." [url:https\://www.ncbi.nlm.nih.gov/pubmed/9731530]
subset: DO_rare_slim
synonym: "combined deficiency of sulfite oxidase, xanthine dehydrogenase and aldehyde oxidase type A" EXACT []
synonym: "MOCOD type A" EXACT []
synonym: "MOCODA" EXACT []
synonym: "molybdenum cofactor deficiency complementation group A" EXACT []
xref: MESH:C565372
xref: OMIM:252150
xref: ORDO:308386
xref: SNOMEDCT_US_2023_03_01:1003367004
xref: UMLS_CUI:C1854988
is_a: DOID:0111165 ! molybdenum cofactor deficiency

[Term]
id: DOID:0111165
name: molybdenum cofactor deficiency
def: "A metal metabolism disease characterized by encephalopathy that worsens over time resulting from the absence of molybdenum cofactor which leads to accumulation of toxic levels of sulphite and neurological damage." [url:https\://en.wikipedia.org/wiki/Molybdenum_cofactor_deficiency, url:https\://ghr.nlm.nih.gov/condition/molybdenum-cofactor-deficiency, url:https\://www.ncbi.nlm.nih.gov/pubmed/10746556]
subset: DO_rare_slim
synonym: "combined deficiency of sulfite oxidase, xanthine dehydrogenase and aldehyde oxidase" EXACT []
synonym: "MOCOD" EXACT []
xref: GARD:3705
xref: ICD10CM:E72.1
xref: MESH:C535811
xref: OMIM:PS252150
xref: ORDO:99732
is_a: DOID:896 ! metal metabolism disorder

[Term]
id: DOID:0111166
name: molybdenum cofactor deficiency type C
def: "A molybdenum cofactor deficiency that has_material_basis_in homozygous mutation in the GPHN gene on chromosome 14q23." [url:https\://www.ncbi.nlm.nih.gov/pubmed/11095995]
subset: DO_rare_slim
synonym: "combined deficiency of sulfite oxidase, xanthine dehydrogenase and aldehyde oxidase type C" EXACT []
synonym: "MOCOD type C" EXACT []
synonym: "MOCODC" EXACT []
synonym: "molybdenum cofactor deficiency complementation group C" EXACT []
xref: MESH:C565374
xref: OMIM:615501
xref: ORDO:308400
xref: SNOMEDCT_US_2023_03_01:1003387003
xref: UMLS_CUI:C1854990
is_a: DOID:0111165 ! molybdenum cofactor deficiency

[Term]
id: DOID:0111167
name: Dyggve-Melchior-Clausen disease
def: "A spondyloepimetaphyseal dysplasia characterized by clawed fingers, platyspondyly of the spine, abnormalities of the iliac crest, intellectual disability and mucopolysaccharide in the urine that has_material_basis_in homozygous or compound heterozygous mutation in the DYM gene on chromosome 18q21." [url:https\://www.ncbi.nlm.nih.gov/pubmed/12491225, url:https\://www.ncbi.nlm.nih.gov/pubmed/21032395]
subset: DO_rare_slim
synonym: "DMC disease" EXACT []
synonym: "pseudo-Morquio disease type I" EXACT []
xref: GARD:6295
xref: OMIM:223800
is_a: DOID:0050737 ! autosomal recessive disease
is_a: DOID:0080027 ! spondyloepimetaphyseal dysplasia

[Term]
id: DOID:0111168
name: sepiapterin reductase deficiency
def: "A dystonia characterized by sustained muscle contractions with diurnal fluctuations, axial hypotonia, oculogyric crises, delays in motor and cognitive development and severe dopamine and serotonin deficiencies that has_material_basis_in mutation in the SPR gene on chromosome 2p resulting in sepiapterin reductase deficiency." [url:https\://ghr.nlm.nih.gov/condition/sepiapterin-reductase-deficiency, url:https\://www.ncbi.nlm.nih.gov/pubmed/11443547, url:https\://www.ncbi.nlm.nih.gov/pubmed/15241655, url:https\://www.ncbi.nlm.nih.gov/pubmed/22522443]
subset: DO_rare_slim
synonym: "dopa-responsive dystonia due to sepiapterin reductase deficiency" EXACT []
synonym: "DRD due to SRD" EXACT []
synonym: "SPR deficiency" EXACT []
synonym: "SRD" EXACT []
xref: GARD:10365
xref: MESH:C562657
xref: OMIM:612716
xref: ORDO:70594
xref: SNOMEDCT_US_2023_03_01:1187545003
xref: UMLS_CUI:C0268468
is_a: DOID:0050736 ! autosomal dominant disease
is_a: DOID:0050737 ! autosomal recessive disease
is_a: DOID:543 ! dystonia

[Term]
id: DOID:0111169
name: subcortical band heterotopia
def: "A congenital nervous system abnormality characterized by migration of neurons to ectopic locations in the brain where the neurons form areas that appear as band-like clusters of white tissue underneath the gray tissue of the cerebral cortex." [url:https\://rarediseases.info.nih.gov/diseases/1904/subcortical-band-heterotopia, url:https\://www.ncbi.nlm.nih.gov/pubmed/24859200]
subset: DO_rare_slim
subset: NCIthesaurus
synonym: "band heterotopia" EXACT []
synonym: "double cortex syndrome" EXACT []
synonym: "HeCo" EXACT []
synonym: "heterotopic cortex" EXACT []
synonym: "subcortical laminar heterotopia" EXACT []
xref: MESH:D054221
xref: NCI:C116933
xref: OMIM:600348
xref: ORDO:99796
xref: UMLS_CUI:C1848201
is_a: DOID:2490 ! congenital nervous system abnormality

[Term]
id: DOID:0111170
name: autosomal dominant sensory ataxia 1
def: "A hereditary ataxia characterized by gait difficulty and instability especially in dark conditions resulting from sensory loss in the extremities and without cerebellar involvement that has_material_basis_in heterozygous mutations in the RNF170 gene on chromosome 8." [url:https\://www.ncbi.nlm.nih.gov/pubmed/15286160]
synonym: "ADSA" EXACT []
synonym: "SNAX1" EXACT []
xref: OMIM:608984
is_a: DOID:0050736 ! autosomal dominant disease
is_a: DOID:0050951 ! hereditary ataxia

[Term]
id: DOID:0111180
name: French Canadian Leigh disease
def: "A cytochrome-c oxidase deficiency disease characterized by metabolic and/or neurological crises, chronic hyperlactataemia, hypotonia, ataxia, mild facial dysmorphism, delayed development and development of lesions in the brainstem and basal ganglia that has_material_basis_in homozygous or compound heterozygous mutations in LRPPRC on 2p21." [url:https\://www.ncbi.nlm.nih.gov/pubmed/12529507, url:https\://www.ncbi.nlm.nih.gov/pubmed/21266382]
subset: DO_rare_slim
synonym: "French Canadian type COX deficiency" EXACT []
synonym: "French Canadian type cytochrome c oxidase deficiency" EXACT []
synonym: "French Canadian type Leigh syndrome" EXACT []
synonym: "Saguenay Lac saint Jean type COX deficiency" EXACT []
synonym: "Saguenay Lac saint Jean type Leigh syndrome" EXACT []
xref: GARD:8370
xref: MESH:C537004
xref: OMIM:220111
xref: ORDO:70472
xref: SNOMEDCT_US_2023_03_01:718219002
xref: UMLS_CUI:C1857355
is_a: DOID:3762 ! cytochrome-c oxidase deficiency disease

[Term]
id: DOID:0111181
name: familial hemiplegic migraine 1
def: "A familial hemiplegic migraine that is commonly associated with cerebellar degeneration and has_material_basis_in heterozygous mutation in CACNA1A on 19p13." [url:https\://www.ncbi.nlm.nih.gov/books/NBK1388/, url:https\://www.ncbi.nlm.nih.gov/pubmed/8898206]
subset: DO_rare_slim
synonym: "familial hemiplegic migraine1 with progressive cerebellar ataxia" EXACT []
synonym: "FHM1" EXACT []
synonym: "MHP1" EXACT []
xref: GARD:2638
xref: OMIM:141500
is_a: DOID:0060178 ! familial hemiplegic migraine

[Term]
id: DOID:0111182
name: familial hemiplegic migraine 2
def: "A familial hemiplegic migraine that has_material_basis_in heterozygous mutation in ATP1A2 on 1q23.2." [url:https\://www.ncbi.nlm.nih.gov/pubmed/12539047]
subset: DO_rare_slim
synonym: "Familial hemiplegic migraine-2" EXACT []
synonym: "FHM2" EXACT []
synonym: "MHP2" EXACT []
xref: GARD:10095
xref: OMIM:602481
is_a: DOID:0060178 ! familial hemiplegic migraine

[Term]
id: DOID:0111183
name: familial hemiplegic migraine 3
def: "A familial hemiplegic migraine that has_material_basis_in heterozygous mutation in SCN1A on 2q24.3." [url:https\://www.ncbi.nlm.nih.gov/pubmed/16054936]
subset: DO_rare_slim
synonym: "FHM3" EXACT []
synonym: "MHP3" EXACT []
xref: GARD:10974
xref: OMIM:609634
is_a: DOID:0060178 ! familial hemiplegic migraine

[Term]
id: DOID:0111184
name: myopathy, lactic acidosis, and sideroblastic anemia 3
def: "A myopathy, lactic acidosis, and sideroblastic anemia characterized by early infantile onset of transfusion-dependent sideroblastic anemia with failure to thrive, hearing loss, epilepsy, stroke-like episodes, and severe developmental delay that has_material_basis_in heteroplasmic mutation in MTATP6 encoded by nucleotides 8527-9207 of the mitochondrial genome." [url:https\://www.ncbi.nlm.nih.gov/pubmed/25037980]
synonym: "MLASA3" EXACT []
xref: OMIM:500011
is_a: DOID:0080099 ! myopathy, lactic acidosis, and sideroblastic anemia

[Term]
id: DOID:0111185
name: myopathy, lactic acidosis, and sideroblastic anemia 1
def: "A myopathy, lactic acidosis, and sideroblastic anemia that has_material_basis_in homozygous or compound heterozygous mutation in PUS1 on 12q24." [url:https\://www.ncbi.nlm.nih.gov/pubmed/15108122]
synonym: "MLASA1" EXACT []
xref: OMIM:600462
is_a: DOID:0080099 ! myopathy, lactic acidosis, and sideroblastic anemia

[Term]
id: DOID:0111186
name: myopathy, lactic acidosis, and sideroblastic anemia 2
def: "A myopathy, lactic acidosis, and sideroblastic anemia characterized by marked phenotypic variablity in time of onset and severity of symptoms that has_material_basis_in homozyous or compound heterozygous mutation in YARS2 on 12p11.21." [url:https\://www.ncbi.nlm.nih.gov/pubmed/20598274, url:https\://www.ncbi.nlm.nih.gov/pubmed/24344687]
synonym: "MLASA2" EXACT []
xref: OMIM:613561
is_a: DOID:0080099 ! myopathy, lactic acidosis, and sideroblastic anemia

[Term]
id: DOID:0111187
name: distal muscular dystrophy with anterior tibial onset
def: "A distal muscular dystrophy characterized by onset at 14-28 years of age starting first in the anterior tibial muscles and involving both upper and lower proximal muscles that has_material_basis_in homozygous or compound heterozygous mutation in DYSF on 2p13." [url:https\://www.ncbi.nlm.nih.gov/pubmed/11198284, url:https\://www.ncbi.nlm.nih.gov/pubmed/9731526]
subset: DO_rare_slim
synonym: "DMAT" EXACT []
xref: OMIM:606768
xref: ORDO:178400
is_a: DOID:11720 ! distal myopathy

[Term]
id: DOID:0111188
name: myofibrillar myopathy 9
def: "A myofibrillar myopathy characterized by adult onset of slowly progressive muscle weakness involving the diaphragm and resulting in respiratory insufficiency that has_material_basis_in heterozygous mutation in the TTN gene on chromosome 2q31." [url:https\://www.ncbi.nlm.nih.gov/pubmed/15802564, url:https\://www.ncbi.nlm.nih.gov/pubmed/23486992]
subset: DO_rare_slim
synonym: "autosomal dominant distal myopathy with early respiratory failure" EXACT []
synonym: "Edstrom myopathy" EXACT []
synonym: "Hereditary inclusion body myopathy with early respiratory failure" EXACT []
synonym: "hereditary myopathy with early respiratory failure" EXACT []
synonym: "HIBM-ERF" EXACT []
synonym: "HMERF" EXACT []
synonym: "MFM-titinopathy" EXACT []
synonym: "MFM9" EXACT []
synonym: "MPRM" EXACT []
synonym: "myofibrillar myopathy 9 with early respiratory failure" EXACT []
synonym: "Myofibrillar myopathy-titinopathy" EXACT []
synonym: "proximal myopathy with early respiratory muscle involvement" EXACT []
xref: GARD:12591
xref: OMIM:603689
xref: ORDO:178464
is_a: DOID:0080307 ! myofibrillar myopathy

[Term]
id: DOID:0111189
name: distal muscular dystrophy 3
def: "A distal muscular dystrophy that has significant linkage to 2 distinct regions on chromosomes 8p22-q11 and 12q13-q22." [url:https\://www.ncbi.nlm.nih.gov/pubmed/12847162, url:https\://www.ncbi.nlm.nih.gov/pubmed/15036327]
subset: DO_rare_slim
synonym: "distal myopathy 3" EXACT []
synonym: "distal myopathy type 3" EXACT []
synonym: "MPD3" EXACT []
xref: OMIM:610099
xref: ORDO:399086
is_a: DOID:11720 ! distal myopathy

[Term]
id: DOID:0111190
name: distal muscular dystrophy 4
def: "A distal muscular dystrophy that has_material_basis_in heterozygous mutation in FLNC on 7q32." [url:https\://www.ncbi.nlm.nih.gov/pubmed/21620354]
subset: DO_rare_slim
synonym: "distal ABD-filaminopathy" EXACT []
synonym: "distal myopathy 4" EXACT []
synonym: "distal myopathy with posterior leg and anterior hand involvement" EXACT []
synonym: "MPD4" EXACT []
xref: OMIM:614065
xref: ORDO:63273
is_a: DOID:11720 ! distal myopathy

[Term]
id: DOID:0111191
name: distal muscular dystrophy Tateyama type
def: "A distal muscular dystrophy that has_material_basis_in heterozygous mutation in CAV3 on 3p25." [url:https\://www.ncbi.nlm.nih.gov/pubmed/11805270]
subset: DO_rare_slim
xref: OMIM:614321
xref: ORDO:488650
is_a: DOID:11720 ! distal myopathy

[Term]
id: DOID:0111192
name: facioscapulohumeral muscular dystrophy 1
def: "A facioscapulohumeral muscular dystrophy that has_material_basis_in contraction of the D4Z4 macrosatellite repeat in the subtelomeric region of chromosome 4q35." [url:https\://www.ncbi.nlm.nih.gov/pubmed/1363881, url:https\://www.ncbi.nlm.nih.gov/pubmed/15154112]
synonym: "facioscapulohumeral muscular dystrophy type 1" EXACT []
synonym: "facioscapulohumeral muscular dystrophy type 1A" EXACT []
synonym: "FSHD1" EXACT []
xref: OMIM:158900
is_a: DOID:11727 ! facioscapulohumeral muscular dystrophy

[Term]
id: DOID:0111193
name: facioscapulohumeral muscular dystrophy 2
def: "A facioscapulohumeral muscular dystrophy that has_material_basis_in digenic inheritance of a heterozygous mutation in the SMCHDI gene on 18p11.32 and a haplotype on chromosome 4 that is permissive for DUX4 expression." [url:https\://www.ncbi.nlm.nih.gov/pubmed/20975055, url:https\://www.ncbi.nlm.nih.gov/pubmed/23143600]
synonym: "facioscapulohumeral muscular dystrophy 1B" EXACT []
synonym: "facioscapulohumeral muscular dystrophy type 2" EXACT []
synonym: "FSHD2" EXACT []
xref: OMIM:158901
is_a: DOID:0080578 ! digenic disease
is_a: DOID:11727 ! facioscapulohumeral muscular dystrophy

[Term]
id: DOID:0111194
name: autosomal dominant adult-onset proximal spinal muscular atrophy
def: "A spinal muscular atrophy characterized by adult-onset of slowly progressive, proximal muscular weakness with fasciculations and absent/hypoactive deep tendon reflexes, without bulbar or pyramidal involvement that has_material_basis_in heterozygous mutation in VAPB on 20q13." [url:https\://www.ncbi.nlm.nih.gov/pubmed/15372378, url:https\://www.ncbi.nlm.nih.gov/pubmed/7258225]
subset: DO_rare_slim
synonym: "autosomal dominant adult proximal spinal muscular atrophy" EXACT []
synonym: "autosomal dominant adult-onset proximal SMA" EXACT []
synonym: "autosomal dominant late-onset spinal muscular atrophy, Finkel type" EXACT []
synonym: "Finkel disease" EXACT []
synonym: "Finkel late-adult type SMA" EXACT []
synonym: "SMAFK" EXACT []
xref: OMIM:182980
xref: ORDO:209335
is_a: DOID:12377 ! spinal muscular atrophy

[Term]
id: DOID:0111195
name: erythrokeratodermia variabilis et progressiva 1
def: "An erythrokeratodermia variabilis that has_material_basis_in heterozygous, homozygous, or compound heterozygous mutation in GJB3 on 1p34.3." [url:https\://www.ncbi.nlm.nih.gov/pubmed/12019212, url:https\://www.ncbi.nlm.nih.gov/pubmed/9843209]
xref: OMIM:133200
is_a: DOID:0050467 ! erythrokeratodermia variabilis
is_a: DOID:0050736 ! autosomal dominant disease
is_a: DOID:0050737 ! autosomal recessive disease

[Term]
id: DOID:0111196
name: X-linked distal spinal muscular atrophy 3
def: "A spinal muscular atrophy characterized by slowly progressive atrophy and weakness of distal muscles of hands and feet with absence of cognitive, pyramidal, or sensory impairment that has_material_basis_in homozygous or hemizygous mutation in ATP7A on Xq21.1." [url:https\://www.ncbi.nlm.nih.gov/pubmed/14985388, url:https\://www.ncbi.nlm.nih.gov/pubmed/20170900]
subset: DO_rare_slim
synonym: "ATP7A-related distal motor neuropathy" EXACT []
synonym: "DSMAX" EXACT []
synonym: "SMAX3" EXACT []
synonym: "X-linked dHMN3" EXACT []
synonym: "X-linked distal hereditary motor neuropathy type 3" EXACT []
synonym: "X-linked dSMA3" EXACT []
synonym: "X-linked recessive distal spinal muscular atrophy" EXACT []
xref: MESH:C564506
xref: OMIM:300489
xref: ORDO:139557
xref: SNOMEDCT_US_2023_03_01:766764008
xref: UMLS_CUI:C1845359
is_a: DOID:0080012 ! X-linked recessive disease
is_a: DOID:12377 ! spinal muscular atrophy

[Term]
id: DOID:0111197
name: autosomal recessive distal hereditary motor neuronopathy
def: "A spinal muscular atrophy that has_material_basis_in autosomal recessive inheritance." [url:https\://www.ncbi.nlm.nih.gov/pubmed/15358725]
subset: DO_rare_slim
synonym: "autosomal recessive distal spinal muscular atrophy" EXACT []
xref: ORDO:140468
is_a: DOID:0050737 ! autosomal recessive disease
is_a: DOID:12377 ! spinal muscular atrophy

[Term]
id: DOID:0111198
name: autosomal dominant distal hereditary motor neuronopathy
def: "A spinal muscular atrophy that has_material_basis_in autosomal dominant inheritance." [url:https\://www.ncbi.nlm.nih.gov/pubmed/15358725]
subset: DO_rare_slim
synonym: "autosomal dominant dHMN" EXACT []
synonym: "autosomal dominant distal hereditary motor neuropathy" EXACT []
synonym: "autosomal dominant distal spinal muscular atrophy" EXACT []
xref: ORDO:140465
is_a: DOID:0050736 ! autosomal dominant disease
is_a: DOID:12377 ! spinal muscular atrophy

[Term]
id: DOID:0111199
name: distal hereditary motor neuronopathy type 7
def: "An autosomal dominant distal hereditary motor neuronopathy characterized by slowly progressive distal atrophy and weakness affecting first the upper limbs and later the lower limbs and vocal cord paresis." [url:https\://www.ncbi.nlm.nih.gov/pubmed/7420092]
subset: DO_rare_slim
synonym: "dHMN7" EXACT []
synonym: "DHMNVPy" EXACT []
synonym: "distal spinal muscular atrophy with vocal cord paralysis" EXACT []
xref: ORDO:139589
is_a: DOID:0111198 ! autosomal dominant distal hereditary motor neuronopathy

[Term]
id: DOID:0111200
name: distal hereditary motor neuronopathy type 1
def: "An autosomal dominant distal hereditary motor neuronopathy characterized by slowly-progressive lower limb muscular weakness and atrophy, without sensory impairment that has_material_basis_in heterozygous mutation in locus in the 7q34-q36 chromosome region." [url:https\://www.ncbi.nlm.nih.gov/pubmed/17354000, url:https\://www.ncbi.nlm.nih.gov/pubmed/7365507]
subset: DO_rare_slim
synonym: "autosomal dominant distal juvenile spinal muscular atrophy type 1" EXACT []
synonym: "dHMN1" EXACT []
synonym: "distal hereditary motor neuropathy type I" EXACT []
synonym: "HMN I" EXACT []
synonym: "spinal Charcot-Marie-Tooth disease 1" EXACT []
xref: MESH:C566675
xref: NCI:C132826
xref: OMIM:182960
xref: ORDO:139518
xref: SNOMEDCT_US_2023_03_01:770630005
xref: UMLS_CUI:C1866784
is_a: DOID:0111198 ! autosomal dominant distal hereditary motor neuronopathy

[Term]
id: DOID:0111201
name: distal hereditary motor neuronopathy type 7A
def: "A distal hereditary motor neuropathy type 7 characterized by slowly progressive distal atrophy and weakness affecting first the upper limbs and later the lower limbs and vocal cord paresis that has_material_basis_in heterozygous mutation in SLC5A7 on 2q12.3." [url:https\://www.ncbi.nlm.nih.gov/pubmed/23141292]
synonym: "DHMN7A" EXACT []
synonym: "distal hereditary motor neuropathy type VIIA" EXACT []
synonym: "distal spinal muscular atrophy with vocal cord paralysis type 7A" EXACT []
synonym: "Harper-Young myopath" EXACT []
synonym: "HMN VIIA" EXACT []
synonym: "HMN7A" EXACT []
xref: OMIM:158580
is_a: DOID:0111199 ! distal hereditary motor neuronopathy type 7

[Term]
id: DOID:0111202
name: distal hereditary motor neuronopathy type 7B
def: "A distal hereditary motor neuropathy type 7 that has_material_basis_in heterozygous mutation in DCTN1 on 2p13.1." [url:https\://www.ncbi.nlm.nih.gov/pubmed/12627231]
synonym: "DHMN7B" EXACT []
synonym: "distal hereditary motor neuropathy type VIIB" EXACT []
synonym: "distal spinal muscular atrophy with vocal cord paralysis type 7B" EXACT []
synonym: "Harper-Young myopathy" EXACT []
synonym: "HMN VIIB" EXACT []
synonym: "HMN7B" EXACT []
xref: OMIM:607641
is_a: DOID:0111199 ! distal hereditary motor neuronopathy type 7

[Term]
id: DOID:0111203
name: distal hereditary motor neuronopathy type 5
def: "An autosomal dominant distal hereditary motor neuronopathy characterized by muscle weakness and wasting, predominantly confined to the hands, and often exclusively involve thenar and/or interosseus dorsalis I eminences." [url:https\://www.ncbi.nlm.nih.gov/pubmed/22703882]
subset: DO_rare_slim
synonym: "DHMN5" EXACT []
synonym: "distal hereditary motor neuropathy type V" EXACT []
synonym: "distal HMN V" EXACT []
synonym: "distal spinal muscular atrophy type V" EXACT []
synonym: "distal spinal muscular atrophy with upper limb predominance" EXACT []
synonym: "DSMAV" EXACT []
synonym: "HMN5" EXACT []
xref: ORDO:139536
is_a: DOID:0111198 ! autosomal dominant distal hereditary motor neuronopathy

[Term]
id: DOID:0111204
name: distal hereditary motor neuronopathy type 5A
def: "A distal hereditary motor neuronopathy type 5 that has_material_basis_in heterozygous mutation in GARS on 7p14.3 or BSCL2 on 11q12.3." [url:https\://www.ncbi.nlm.nih.gov/pubmed/12690580, url:https\://www.ncbi.nlm.nih.gov/pubmed/14981520]
synonym: "distal HMN VA" EXACT []
synonym: "distal spinal muscular atrophy type VA" EXACT []
xref: MESH:C563443
xref: OMIM:600794
xref: SNOMEDCT_US_2023_03_01:1197152005
xref: UMLS_CUI:C1833308
is_a: DOID:0111203 ! distal hereditary motor neuronopathy type 5

[Term]
id: DOID:0111205
name: distal hereditary motor neuronopathy type 5B
def: "A distal hereditary motor neuronopathy type 5 that has_material_basis_in heterozygous mutation in REEP1 on 2p11.2." [url:https\://www.ncbi.nlm.nih.gov/pubmed/22703882]
synonym: "distal HMN VB" EXACT []
synonym: "distal spinal muscular atrophy type VB" EXACT []
xref: OMIM:614751
is_a: DOID:0111203 ! distal hereditary motor neuronopathy type 5

[Term]
id: DOID:0111206
name: distal hereditary motor neuronopathy type 2
def: "An autosomal dominant distal hereditary motor neuronopathy characterized by adult onset of slowly progressive distal atrophy and weakness." [url:https\://www.ncbi.nlm.nih.gov/pubmed/1517763]
subset: DO_rare_slim
synonym: "distal hereditary motor neuropathy type II" EXACT []
synonym: "HMN II" EXACT []
synonym: "HMN2" EXACT []
xref: MESH:C580044
xref: ORDO:139525
xref: UMLS_CUI:C3711384
is_a: DOID:0111198 ! autosomal dominant distal hereditary motor neuronopathy

[Term]
id: DOID:0111207
name: distal hereditary motor neuropathy type 2B
def: "A distal hereditary motor neuropathy type 2 that has_material_basis_in heterozygous mutation in HSPB1 on 7q11.23." [url:https\://www.ncbi.nlm.nih.gov/pubmed/18832141]
synonym: "distal hereditary motor neuropathy type IIB" EXACT []
synonym: "HMN IIB" EXACT []
synonym: "HMN2B" EXACT []
xref: OMIM:608634
is_a: DOID:0111206 ! distal hereditary motor neuronopathy type 2

[Term]
id: DOID:0111208
name: distal hereditary motor neuronopathy type 2A
def: "A distal hereditary motor neuropathy type 2 that has_material_basis_in heterozygous mutation in HSPB8 on 12q24.23." [url:https\://www.ncbi.nlm.nih.gov/pubmed/15122253]
synonym: "autosomal dominant adult spinal muscular atrophy IIA" EXACT []
synonym: "distal hereditary motor neuropathy type IIA" EXACT []
synonym: "HMN IIA" EXACT []
synonym: "HMN2A" EXACT []
synonym: "spinal Charcot-Marie-Tooth disease IIA" EXACT []
xref: OMIM:158590
is_a: DOID:0111206 ! distal hereditary motor neuronopathy type 2

[Term]
id: DOID:0111209
name: distal hereditary motor neuronopathy type 2C
def: "A distal hereditary motor neuropathy type 2 that has_material_basis_in heterozygous mutation in HSPB3 on 5q11.2." [url:https\://www.ncbi.nlm.nih.gov/pubmed/20142617]
synonym: "DHMN2C" EXACT []
synonym: "distal hereditary motor neuropathy type IIC" EXACT []
synonym: "HMN IIC" EXACT []
synonym: "HMN2C" EXACT []
xref: OMIM:613376
is_a: DOID:0111206 ! distal hereditary motor neuronopathy type 2

[Term]
id: DOID:0111210
name: distal hereditary motor neuronopathy type 2D
def: "A distal hereditary motor neuropathy type 2 that has_material_basis_in heterozygous mutation in FBXO38 on 5q32." [url:https\://www.ncbi.nlm.nih.gov/pubmed/24207122]
synonym: "distal hereditary motor neuropathy type IID" EXACT []
synonym: "distal spinal muscular atrophy with calf predominance" EXACT []
synonym: "HMN IID" EXACT []
synonym: "HMN2D" EXACT []
xref: OMIM:615575
is_a: DOID:0111206 ! distal hereditary motor neuronopathy type 2

[Term]
id: DOID:0111211
name: distal spinal muscular atrophy type 3
def: "An autosomal recessive distal hereditary motor neuronopathy characterized by juvenile onset of distal muscle weakness and wasting with variable severity that has_material_basis_in homozygous mutation in a 2.6-cM region of chromosome 11q13.3." [url:https\://www.ncbi.nlm.nih.gov/pubmed/15054395]
subset: DO_rare_slim
synonym: "autosomal recessive distal spinal muscular atrophy type 3" EXACT []
synonym: "dHMN3 and dHMN4" EXACT []
synonym: "distal hereditary motor neuropathy type 3 and type 4" EXACT []
synonym: "dSMA3" EXACT []
xref: MESH:C564626
xref: OMIM:607088
xref: ORDO:139547
xref: SNOMEDCT_US_2023_03_01:770430000
xref: UMLS_CUI:C1846823
is_a: DOID:0111197 ! autosomal recessive distal hereditary motor neuronopathy

[Term]
id: DOID:0111212
name: distal hereditary motor neuronopathy type 9
def: "An autosomal domiant distal hereditary motor neuronopathy characterized by juvenile onset of slowly progressive distal muscle weakness and atrophy affecting both the lower and upper limbs that has_material_basis_in heterozygous mutation in WARS on 14q32.2." [url:https\://www.ncbi.nlm.nih.gov/pubmed/28369220]
synonym: "DHMN9" EXACT []
synonym: "distal hereditary motor neuropathy type IX" EXACT []
synonym: "HMN9" EXACT []
xref: OMIM:617721
is_a: DOID:0111198 ! autosomal dominant distal hereditary motor neuronopathy

[Term]
id: DOID:0111213
name: distal spinal muscular atrophy type 4
def: "An autosomal recessive distal hereditary motor neuronopathy characterized by onset in early childhood of rapidly progressing proximal muscle weakness with an early involvement of foot and hand muscles that has_material_basis_in homozygous or compound heterozygous mutation in PLEKHG5 on 1p36.31." [url:https\://www.ncbi.nlm.nih.gov/pubmed/16728649, url:https\://www.ncbi.nlm.nih.gov/pubmed/17564964]
subset: DO_rare_slim
synonym: "autosomal recessive distal spinal muscular atrophy type 4" EXACT []
synonym: "autosomal recessive lower motor neuron disease with childhood onset" EXACT []
synonym: "DSMA4" EXACT []
xref: MESH:C567023
xref: OMIM:611067
xref: ORDO:206580
xref: SNOMEDCT_US_2023_03_01:771302009
xref: UMLS_CUI:C1970211
is_a: DOID:0111197 ! autosomal recessive distal hereditary motor neuronopathy

[Term]
id: DOID:0111214
name: distal spinal muscular atrophy type 5
def: "A autosomal recessive distal hereditary motor neuronopathy characterized by young adult onset of slowly progressive distal muscle weakness and atrophy resulting in gait impairment and loss of reflexes that has_material_basis_in homozygous or compound heterozygous mutation in DNAJB2 on 2q35." [url:https\://www.ncbi.nlm.nih.gov/pubmed/22522442, url:https\://www.ncbi.nlm.nih.gov/pubmed/25274842]
subset: DO_rare_slim
synonym: "autosomal recessive distal spinal muscular atrophy type 5" EXACT []
synonym: "DSMA5" EXACT []
synonym: "young adult-onset dHMN" EXACT []
synonym: "young adult-onset distal hereditary motor neuropathy" EXACT []
xref: OMIM:614881
xref: ORDO:314485
is_a: DOID:0111197 ! autosomal recessive distal hereditary motor neuronopathy

[Term]
id: DOID:0111215
name: distal hereditary motor neuronopathy type 8
def: "A autosomal dominant distal hereditary motor neuronopathy characterized by congenital, non-progressive, predominantly distal, lower limb muscle weakness and atrophy with variable serverity that has_material_basis_in heterozygous mutation in TRPV4 on 12q24.11." [url:https\://www.ncbi.nlm.nih.gov/pubmed/20037588, url:https\://www.ncbi.nlm.nih.gov/pubmed/21336783, url:https\://www.ncbi.nlm.nih.gov/pubmed/4056805]
synonym: "autosomal dominant benign distal spinal muscular atrophy" EXACT []
synonym: "autosomal dominant congenital benign spinal muscular atrophy" EXACT []
synonym: "congenital benign spinal muscular atrophy with contractures" EXACT []
synonym: "congenital nonprogressive spinal muscular atrophy" EXACT []
synonym: "DHMN8" EXACT []
synonym: "distal hereditary motor neuropathy type VIII" EXACT []
synonym: "HMN8" EXACT []
xref: OMIM:600175
is_a: DOID:0111198 ! autosomal dominant distal hereditary motor neuronopathy

[Term]
id: DOID:0111216
name: autosomal recessive centronuclear myopathy
def: "A centronuclear myopathy that has_material_basis_in autosomal recessive inheritance." [url:https\://www.ncbi.nlm.nih.gov/pubmed/30103348]
subset: DO_rare_slim
synonym: "AR-CNM" EXACT []
xref: GARD:12718
xref: ORDO:169186
is_a: DOID:0050737 ! autosomal recessive disease
is_a: DOID:14717 ! centronuclear myopathy

[Term]
id: DOID:0111217
name: autosomal dominant centronuclear myopathy
def: "A centronuclear myopathy that has_material_basis_in autosomal dominant inheritance." [url:https\://www.ncbi.nlm.nih.gov/pubmed/30103348]
subset: DO_rare_slim
synonym: "AD-CNM" EXACT []
xref: GARD:12719
xref: ICD10CM:G71.228
xref: MESH:D020914
xref: ORDO:169189
xref: SNOMEDCT_US_2023_03_01:716696006
xref: UMLS_CUI:C1834558
is_a: DOID:0050736 ! autosomal dominant disease
is_a: DOID:14717 ! centronuclear myopathy

[Term]
id: DOID:0111218
name: Friedreich ataxia 1
def: "A Friedreich ataxia that has_material_basis_in homozygous or compound heterozygous mutation in FXN on 9q21.1." [url:https\://www.ncbi.nlm.nih.gov/pubmed/10500204, url:https\://www.ncbi.nlm.nih.gov/pubmed/10543403]
synonym: "FA1" EXACT []
synonym: "FRDA1" EXACT []
xref: MESH:C565561
xref: OMIM:229300
is_a: DOID:12705 ! Friedreich ataxia

[Term]
id: DOID:0111219
name: Friedreich ataxia 2
def: "A Friedreich ataxia that has_material_basis_in mutation in the 9p23-p11 chromosome region." [url:https\://www.ncbi.nlm.nih.gov/pubmed/11523563]
synonym: "FRDA2" EXACT []
xref: MESH:C566594
xref: OMIM:601992
is_a: DOID:12705 ! Friedreich ataxia

[Term]
id: DOID:0111220
name: centronuclear myopathy 2
def: "An autosomal recessive centronuclear myopathy that has_material_basis_in homozygous or compound heterozygous mutation in BIN1 on 2q14.3." [url:https\://www.ncbi.nlm.nih.gov/pubmed/17676042]
synonym: "CNM2" EXACT []
xref: MESH:C562934
xref: OMIM:255200
xref: SNOMEDCT_US_2023_03_01:240081004
xref: UMLS_CUI:C0410204
is_a: DOID:0111216 ! autosomal recessive centronuclear myopathy

[Term]
id: DOID:0111221
name: centronuclear myopathy 6 with fiber-type disproportion
def: "An autosomal recessive centronuclear myopathy that is characterized by onset in infancy or early childhood of slowly progressive centronuclear myopathy that has_material_basis_in homozygous or compound heterozygous mutation in the ZAK gene on 2q31.1." [url:https\://www.ncbi.nlm.nih.gov/pubmed/27816943]
synonym: "CNM6" EXACT []
xref: OMIM:617760
is_a: DOID:0111216 ! autosomal recessive centronuclear myopathy

[Term]
id: DOID:0111222
name: centronuclear myopathy 5
def: "An autosomal recessive centronuclear myopathy characterized by severe neonatal hypotonia, respiratory insufficiency, and difficulty feeding that has_material_basis_in homozygous or compound heterozygous mutation in SPEG on 2q35." [url:https\://www.ncbi.nlm.nih.gov/pubmed/25087613]
synonym: "CNM5" EXACT []
xref: OMIM:615959
is_a: DOID:0111216 ! autosomal recessive centronuclear myopathy

[Term]
id: DOID:0111223
name: centronuclear myopathy 1
def: "An autosomal dominant centronuclear myopathy characterized by slowly progressive muscle wasting and weakness involving mainly the limb girdle, trunk, and neck muscles that has_material_basis_in heterozygous mutation in DNM2 on 19p13.2." [url:https\://www.ncbi.nlm.nih.gov/pubmed/16227997]
synonym: "CNM1" EXACT []
xref: OMIM:160150
is_a: DOID:0111217 ! autosomal dominant centronuclear myopathy

[Term]
id: DOID:0111224
name: centronuclear myopathy 4
def: "An autosomal dominant centronuclear myopathy that has_material_basis_in heterozygous mutation in CCDC78 on 16p13.3." [url:https\://www.ncbi.nlm.nih.gov/pubmed/22818856]
synonym: "CNM4" EXACT []
xref: OMIM:614807
is_a: DOID:0111217 ! autosomal dominant centronuclear myopathy

[Term]
id: DOID:0111225
name: centronuclear myopathy X-linked
def: "A centronuclear myopathy that has_material_basis_in X-linked inheritance of mutations in MTM1 on Xq28." [url:https\://www.ncbi.nlm.nih.gov/pubmed/8640223]
subset: DO_rare_slim
synonym: "CNMX" EXACT []
synonym: "MTM1" EXACT []
synonym: "myotubular myopathy 1" EXACT []
synonym: "X-linked myotubular myopathy" EXACT []
synonym: "XLCNM" EXACT []
synonym: "XLMTM" EXACT []
xref: GARD:11925
xref: ICD10CM:G71.220
xref: MESH:D020914
xref: NCI:C118781
xref: OMIM:310400
xref: ORDO:596
xref: SNOMEDCT_US_2023_03_01:46804001
xref: UMLS_CUI:C0410203
is_a: DOID:14717 ! centronuclear myopathy

[Term]
id: DOID:0111226
name: X-linked congenital myopathy with fiber-type disproportion
def: "A congenital fiber-type disproportion characterized by bilateral ptosis, facial weakness, impaired suckling, generalized hypotonia, and respiratory insufficiency that has_material_basis_in mutation in the chromosome region Xq13.1-q22.1." [url:https\://www.ncbi.nlm.nih.gov/pubmed/16173074]
synonym: "CFTDX" EXACT []
xref: OMIM:300580
is_a: DOID:0080102 ! congenital myopathy 4A

[Term]
id: DOID:0111227
name: chromosome 3-linked frontotemporal dementia
alt_id: DOID:0060208
def: "A frontotemporal dementia that has_material_basis_in heterozygous mutation in CHMP2B on 3p11.2." [url:https\://medlineplus.gov/genetics/condition/chmp2b-related-frontotemporal-dementia/#resources, url:https\://www.ncbi.nlm.nih.gov/books/NBK1199/, url:https\://www.ncbi.nlm.nih.gov/pubmed/16041373]
synonym: "amyotrophic lateral sclerosis type 17" EXACT []
synonym: "CHMP2B-related frontotemporal dementia" EXACT []
synonym: "FTD3" EXACT []
xref: MESH:C579991
xref: OMIM:600795
is_a: DOID:9255 ! frontotemporal dementia

[Term]
id: DOID:0111228
name: Sveinsson chorioretinal atrophy
def: "An eye disease characterized by presence in the fundus of progressive bilateral retinal and choroidal atrophy leading to central vision loss that has_material_basis_in heterozygous mutation in TEAD1 on 11p15.3." [url:https\://www.ncbi.nlm.nih.gov/pubmed/15016762, url:https\://www.ncbi.nlm.nih.gov/pubmed/419979]
subset: DO_rare_slim
synonym: "atrophia areata" EXACT []
synonym: "helicoid peripapillary chorioretinal degeneration" EXACT []
synonym: "HPCD" EXACT []
synonym: "peripapillary chorioretinal degeneration, Icelandic type" EXACT []
synonym: "SCRA" EXACT []
xref: MESH:C566236
xref: OMIM:108985
xref: ORDO:86813
xref: SNOMEDCT_US_2023_03_01:724384008
xref: UMLS_CUI:C1862382
is_a: DOID:5614 ! eye disease

[Term]
id: DOID:0111229
name: congenital muscular dystrophy-dystroglycanopathy type A
def: "A congenital muscular dystrophy-dystroglycanopathy characterized by cobblestone lissencephaly, muscle weakness, and brain and eye anomalies that has_material_basis_in autosomal recessive inheritance a defect in alpha-dystroglycan post-translational processing." [url:https\://www.ncbi.nlm.nih.gov/pubmed/23453667]
subset: DO_rare_slim
synonym: "congenital muscular alpha-dystroglycanopathy with brain and eye anomalies" EXACT []
synonym: "klissencephaly type 2 with muscular and ocular involvement" EXACT []
synonym: "MDDGA" EXACT []
xref: OMIM:PS236670
xref: ORDO:352687
is_a: DOID:0050737 ! autosomal recessive disease
is_a: DOID:0112374 ! muscular dystrophy-dystroglycanopathy

[Term]
id: DOID:0111230
name: congenital muscular dystrophy-dystroglycanopathy type A11
def: "A congenital muscular dystrophy-dystroglycanopathy type A that has_material_basis_in homozygous or compound heterozygous mutation in B3GALNT2 on 1q42.3." [url:https\://www.ncbi.nlm.nih.gov/pubmed/23453667]
synonym: "congenital muscular dystrophy-dystroglycanopathy with brain and eye anomalies type A11" EXACT []
synonym: "MDDGA11" EXACT []
synonym: "Walker-Warburg syndrome or muscle-eye-brain disease B3GALNT2-related" EXACT []
xref: OMIM:615181
is_a: DOID:0111229 ! congenital muscular dystrophy-dystroglycanopathy type A

[Term]
id: DOID:0111231
name: congenital muscular dystrophy-dystroglycanopathy type A8
def: "A congenital muscular dystrophy-dystroglycanopathy type A that has_material_basis_in homozygous or compound heterozygous mutation in POMGNT2 on 3p22.1." [url:https\://www.ncbi.nlm.nih.gov/pubmed/22958903]
synonym: "congenital muscular dystrophy-dystroglycanopathy with brain and eye anomalies type A8" EXACT []
synonym: "MDDGA8" EXACT []
synonym: "Walker-Warburg syndrome or muscle-eye-brain disease GTDC2-related" EXACT []
xref: OMIM:614830
is_a: DOID:0111229 ! congenital muscular dystrophy-dystroglycanopathy type A

[Term]
id: DOID:0111232
name: congenital muscular dystrophy-dystroglycanopathy type A9
def: "A congenital muscular dystrophy-dystroglycanopathy type A that has_material_basis_in homozygous or compound heterozygous mutation in DAG1 on 3p21.31." [url:https\://www.ncbi.nlm.nih.gov/pubmed/24052401]
synonym: "congenital muscular dystrophy-dystroglycanopathy with brain and eye anomalies type A9" EXACT []
synonym: "MDDGA9" EXACT []
synonym: "Walker-Warburg syndrome or muscle-eye-brain disease DAG1-related" EXACT []
xref: OMIM:616538
is_a: DOID:0111229 ! congenital muscular dystrophy-dystroglycanopathy type A

[Term]
id: DOID:0111233
name: congenital muscular dystrophy-dystroglycanopathy A14
def: "A congenital muscular dystrophy-dystroglycanopathy type A that has_material_basis_in homozygous or compound heterozygous mutation in in GMPPB on 3p21.31." [url:https\://www.ncbi.nlm.nih.gov/pubmed/23768512]
synonym: "congenital muscular dystrophy-dystroglycanopathy with brain and eye anomalies type A14" EXACT []
synonym: "MDDGA14" EXACT []
synonym: "Walker-Warburg syndrome or muscle-eye-brain disease GMPPB-related" EXACT []
xref: OMIM:615350
is_a: DOID:0111229 ! congenital muscular dystrophy-dystroglycanopathy type A

[Term]
id: DOID:0111234
name: congenital muscular dystrophy-dystroglycanopathy A7
def: "A congenital muscular dystrophy-dystroglycanopathy type A that has_material_basis_in homozygous or compound heterozygous mutation in ISPD on 7p21.2-p21.1." [url:https\://www.ncbi.nlm.nih.gov/pubmed/22522420]
synonym: "congenital muscular dystrophy-dystroglycanopathy with brain and eye anomalies type A7" EXACT []
synonym: "MDDGA7" EXACT []
synonym: "Walker-Warburg syndrome or muscle-eye-brain disease ISPD-related" EXACT []
xref: OMIM:614643
is_a: DOID:0111229 ! congenital muscular dystrophy-dystroglycanopathy type A

[Term]
id: DOID:0111235
name: congenital muscular dystrophy-dystroglycanopathy type A12
def: "A congenital muscular dystrophy-dystroglycanopathy type A that has_material_basis_in homozygous or compound heterozygous mutation in POMK on 8p11.21." [url:https\://www.ncbi.nlm.nih.gov/pubmed/23519211]
synonym: "congenital muscular dystrophy-dystroglycanopathy with brain and eye anomalies type A12" EXACT []
synonym: "MDDGA12" EXACT []
synonym: "Walker-Warburg syndrome or muscle-eye-brain disease POMK-related" EXACT []
xref: OMIM:615249
is_a: DOID:0111229 ! congenital muscular dystrophy-dystroglycanopathy type A

[Term]
id: DOID:0111236
name: congenital muscular dystrophy-dystroglycanopathy type A3
def: "A congenital muscular dystrophy-dystroglycanopathy type A that has_material_basis_in homozygous or compound heterozygous mutation in POMGNT1 on 1p34.1." [url:https\://www.ncbi.nlm.nih.gov/pubmed/11709191]
synonym: "congenital muscular dystrophy-dystroglycanopathy with brain and eye anomalies type A3" EXACT []
synonym: "MDDGA3" EXACT []
synonym: "Walker-Warburg syndrome or muscle-eye-brain disease, POMGNT1-related" EXACT []
xref: OMIM:253280
is_a: DOID:0111229 ! congenital muscular dystrophy-dystroglycanopathy type A

[Term]
id: DOID:0111237
name: congenital muscular dystrophy-dystroglycanopathy type A1
def: "A congenital muscular dystrophy-dystroglycanopathy type A that has_material_basis_in homozygous or compound heterozygous mutation in POMT1 on 9q34.13." [url:https\://www.ncbi.nlm.nih.gov/pubmed/12369018]
synonym: "congenital muscular dystrophy-dystroglycanopathy with brain and eye anomalies type A1" EXACT []
synonym: "MDDGA1" EXACT []
synonym: "Walker-Warburg syndrome or muscle-eye-brain disease, POMT1-related" EXACT []
xref: OMIM:236670
is_a: DOID:0111229 ! congenital muscular dystrophy-dystroglycanopathy type A

[Term]
id: DOID:0111238
name: congenital muscular dystrophy-dystroglycanopathy type A13
def: "A congenital muscular dystrophy-dystroglycanopathy type A that has_material_basis_in homozygous or compound heterozygous mutation in B4GAT1 on 11q13.2." [url:https\://www.ncbi.nlm.nih.gov/pubmed/23359570]
synonym: "congenital muscular dystrophy-dystroglycanopathy with brain and eye anomalies type A13" EXACT []
synonym: "MDDGA13" EXACT []
synonym: "Walker-Warburg syndrome or muscle-eye-brain disease, B3GNT1-related" EXACT []
synonym: "Walker-Warburg syndrome or muscle-eye-brain disease, B4GNT1-related" EXACT []
xref: OMIM:615287
is_a: DOID:0111229 ! congenital muscular dystrophy-dystroglycanopathy type A

[Term]
id: DOID:0111239
name: congenital muscular dystrophy-dystroglycanopathy type A10
def: "A congenital muscular dystrophy-dystroglycanopathy type A that has_material_basis_in homozygous or compound heterozygous mutation in RXYLT1 on 12q14.2." [url:https\://www.ncbi.nlm.nih.gov/pubmed/23217329]
synonym: "congenital muscular dystrophy-dystroglycanopathy with brain and eye anomalies type A10" EXACT []
synonym: "MDDGA10" EXACT []
synonym: "Walker-Warburg syndrome or muscle-eye-brain disease, TMEM5-related" EXACT []
xref: OMIM:615041
is_a: DOID:0111229 ! congenital muscular dystrophy-dystroglycanopathy type A

[Term]
id: DOID:0111240
name: congenital muscular dystrophy-dystroglycanopathy type A2
def: "A congenital muscular dystrophy-dystroglycanopathy type A that has_material_basis_in homozygous or compound heterozygous mutation in POMT2 on 14q24.3." [url:https\://www.ncbi.nlm.nih.gov/pubmed/15894594]
synonym: "congenital muscular dystrophy-dystroglycanopathy with brain and eye anomalies type A2" EXACT []
synonym: "MDDGA2" EXACT []
synonym: "Walker-Warburg syndrome or muscle-eye-brain disease, POMT2-related" EXACT []
xref: OMIM:613150
is_a: DOID:0111229 ! congenital muscular dystrophy-dystroglycanopathy type A

[Term]
id: DOID:0111241
name: congenital muscular dystrophy-dystroglycanopathy type A5
def: "A congenital muscular dystrophy-dystroglycanopathy type A that has_material_basis_in homozygous or compound heterozygous mutation in FKRP on 19q13.32." [url:https\://www.ncbi.nlm.nih.gov/pubmed/15121789]
synonym: "congenital muscular dystrophy-dystroglycanopathy with brain and eye anomalies type A5" EXACT []
synonym: "MDDGA5" EXACT []
synonym: "Walker-Warburg syndrome or muscle-eye-brain disease, FKRP-related" EXACT []
xref: OMIM:613153
is_a: DOID:0111229 ! congenital muscular dystrophy-dystroglycanopathy type A

[Term]
id: DOID:0111242
name: congenital muscular dystrophy-dystroglycanopathy type A6
def: "A congenital muscular dystrophy-dystroglycanopathy type A that has_material_basis_in homozygous or compound heterozygous mutation in LARGE on 22q12.3." [url:https\://www.ncbi.nlm.nih.gov/pubmed/17436019]
synonym: "congenital muscular dystrophy-dystroglycanopathy with brain and eye anomalies type A6" EXACT []
synonym: "MDDGA6" EXACT []
synonym: "Walker-Warburg syndrome or muscle-eye-brain disease, LARGE-related" EXACT []
xref: OMIM:613154
is_a: DOID:0111229 ! congenital muscular dystrophy-dystroglycanopathy type A

[Term]
id: DOID:0111243
name: acromicric dysplasia
def: "An osteochondrodysplasia characterized by autosomal dominant inheritance of severe short stature, short hands and feet, joint limitations, mild facial anomalies, skin thickening, and bone abnormalities including delayed bone age, cone-shaped epiphyses, shortened long tubular bones, and ovoid vertebral bodies that has_material_basis_in heterozygous mutation in FBN1 on 15q21.1." [url:https\://www.ncbi.nlm.nih.gov/pubmed/21683322, url:https\://www.ncbi.nlm.nih.gov/pubmed/3728563]
subset: DO_rare_slim
synonym: "ACMICD" EXACT []
synonym: "acromicric skeletal dysplasia" EXACT []
xref: GARD:7
xref: MESH:C535662
xref: OMIM:102370
xref: ORDO:969
xref: SNOMEDCT_US_2023_03_01:254090007
xref: UMLS_CUI:C0265287
is_a: DOID:2256 ! osteochondrodysplasia

[Term]
id: DOID:0111244
name: palmoplantar keratoderma and congenital alopecia 1
def: "An ectodermal dysplasia characterized by autosomal dominant inheritance of severe hyperkeratosis, congenital alopecia, and in some patients nail anomalies that has_material_basis_in heterozygous mutation in GJA1 on 6q22.31." [url:https\://www.ncbi.nlm.nih.gov/pubmed/20635335, url:https\://www.ncbi.nlm.nih.gov/pubmed/25168385]
subset: DO_rare_slim
synonym: "autosomal dominant palmoplantar hyperkeratosis and congenital alopecia" EXACT []
synonym: "autosomal dominant palmoplantar keratoderma and congenital alopecia" EXACT []
synonym: "keratoderma-hypotrichosis-leukonychia totalis syndrome" EXACT []
synonym: "palmoplantar keratoderma and congenital alopecia, Stevanovic type" EXACT []
synonym: "PPK-CA, Stevanovic type" EXACT []
synonym: "PPKCA Stevanovic type" EXACT []
synonym: "PPKCA1" EXACT []
xref: GARD:604
xref: MESH:C537050
xref: OMIM:104100
xref: ORDO:1010
xref: UMLS_CUI:C1863093
is_a: DOID:0080015 ! physical disorder
is_a: DOID:2121 ! ectodermal dysplasia

[Term]
id: DOID:0111245
name: palmoplantar keratoderma and congenital alopecia 2
def: "An ectodermal dysplasia characterized by autosomal recessive inheritance of alopecia, progressive palmoplantar hyperkeratosis resulting in sclerodactyly and usually associated with cataracts and pseudoainhum formation." [url:https\://www.ncbi.nlm.nih.gov/pubmed/20635335]
subset: DO_rare_slim
synonym: "autosomal recessive palmoplantar hyperkeratosis and congenital alopecia" EXACT []
synonym: "autosomal recessive palmoplantar keratoderma and congenital alopecia" EXACT []
synonym: "CASS" EXACT []
synonym: "cataract-alopecia-sclerodactyly syndrome" EXACT []
synonym: "palmoplantar keratoderma and congenital alopecia, Wallis type" EXACT []
synonym: "PPK-CA, Wallis type" EXACT []
synonym: "PPKCA Wallis type" EXACT []
synonym: "PPKCA2" EXACT []
xref: MESH:C535336
xref: OMIM:212360
xref: ORDO:1366
xref: UMLS_CUI:C1859316
is_a: DOID:0080015 ! physical disorder
is_a: DOID:2121 ! ectodermal dysplasia

[Term]
id: DOID:0111246
name: amyotrophic lateral sclerosis-parkinsonism/dementia complex 1
def: "A neurodegenerative disease characterized by chronic, progressive amyotrophic lateral sclerosis and parkinsonism-dementia. Susceptibility to this disease is influenced by heterozygous mutation in TRPM7 on 15q21.2." [url:https\://www.ncbi.nlm.nih.gov/pubmed/16051700, url:https\://www.ncbi.nlm.nih.gov/pubmed/5770171]
subset: DO_rare_slim
synonym: "ALS-PDC" EXACT []
synonym: "Amyotrophic lateral sclerosis-parkinsonism-dementia of Guam syndrome" EXACT []
synonym: "amyotrophic lateral sclerosis-parkinsonism/dementia complex of Guam" EXACT []
synonym: "Guam disease" EXACT []
synonym: "Lytico-Bodig disease" EXACT []
synonym: "parkinsonism-dementia-ALS complex" EXACT []
synonym: "PDALS" EXACT []
xref: GARD:9239
xref: MESH:D000690
xref: OMIM:105500
xref: ORDO:90020
xref: SNOMEDCT_US_2023_03_01:62239001
xref: UMLS_CUI:C0543859
is_a: DOID:1289 ! neurodegenerative disease

[Term]
id: DOID:0111247
name: hypertension and brachydactyly syndrome
def: "A syndrome characterized by brachydactyly type E, severe salt-independent but age-dependent hypertension, an increased fibroblast growth rate, neurovascular contact at the rostral-ventrolateral medulla, altered baroreflex blood pressure regulation, and increased risk of stroke when untreated that has_material_basis_in heterozygous mutation in PDE3A on 12p12.2." [url:https\://www.ncbi.nlm.nih.gov/pubmed/25961942, url:https\://www.ncbi.nlm.nih.gov/pubmed/4774535]
subset: DO_rare_slim
synonym: "Bilginturan brachydactyly" EXACT []
synonym: "Bilginturan syndrome" EXACT []
synonym: "brachydactyly with hypertension" EXACT []
synonym: "HTNB" EXACT []
synonym: "type E brachydactyly with short stature and hypertension" EXACT []
xref: GARD:967
xref: MESH:C537095
xref: OMIM:112410
xref: ORDO:1276
xref: SNOMEDCT_US_2023_03_01:720568003
xref: UMLS_CUI:C1862170
is_a: DOID:0050736 ! autosomal dominant disease
is_a: DOID:225 ! syndrome

[Term]
id: DOID:0111248
name: cerebrocostomandibular syndrome
def: "A syndrome characterized by severe micrognathia, posterior rib and palate defects, and often intellectual disability that has_material_basis_in heterozygous mutation in SNRPB on 20p13." [url:https\://www.ncbi.nlm.nih.gov/pubmed/19008299, url:https\://www.ncbi.nlm.nih.gov/pubmed/25047197]
subset: DO_rare_slim
synonym: "CCM syndrome" EXACT []
synonym: "CCMS" EXACT []
synonym: "cerebro-costo-mandibular syndrome" EXACT []
synonym: "rib gap defects with micrognathia" EXACT []
xref: GARD:6026
xref: MESH:C562538
xref: OMIM:117650
xref: ORDO:1393
xref: SNOMEDCT_US_2023_03_01:51780007
xref: UMLS_CUI:C0265342
is_a: DOID:0050736 ! autosomal dominant disease
is_a: DOID:225 ! syndrome

[Term]
id: DOID:0111249
name: uveal coloboma-cleft lip and palate-intellectual disability
def: "A syndrome characterized by uveal coloboma and variable degrees of orofacial clefting, intellectual disability, and hearing impairment that has_material_basis_in heterozygous mutation in YAP1 on 11q22.1." [url:https\://www.ncbi.nlm.nih.gov/pubmed/24462371]
subset: DO_rare_slim
synonym: "COB1" EXACT []
synonym: "coloboma-microphthalmos syndrome" EXACT []
synonym: "coloboma-microphthalmos syndrome associated with sensorineural hearing loss, hematuria, and cleft lip/palate" EXACT []
synonym: "ocular coloboma with or without hearing impairment, cleft lip/palate, and/or mental retardation" EXACT []
synonym: "Uveal coloboma-cleft lip/palate-mental retardation syndrome" EXACT []
xref: GARD:1440
xref: MESH:C535971
xref: OMIM:120433
xref: ORDO:1473
xref: UMLS_CUI:C0795902
is_a: DOID:0050736 ! autosomal dominant disease
is_a: DOID:225 ! syndrome

[Term]
id: DOID:0111250
name: Parkinson's disease 3
def: "A late onset Parkinson's disease characterized by mean age of onset of 59 years and that has_material_basis_in mutation in a locus in the 2p13 chromosome region." [url:https\://www.ncbi.nlm.nih.gov/pubmed/14663042, url:https\://www.ncbi.nlm.nih.gov/pubmed/9500549]
synonym: "autosomal dominant Lewy body Parkinson disease 3" EXACT []
synonym: "autosomal dominant Parkinson disease 3" EXACT []
synonym: "PARK3" EXACT []
synonym: "Parkinson disease 3" EXACT []
xref: OMIM:602404
is_a: DOID:0050736 ! autosomal dominant disease
is_a: DOID:0060892 ! late onset Parkinson's disease

[Term]
id: DOID:0111251
name: Parkinson's disease 21
def: "A late onset Parkinson's disease characterized by autosomal dominant inheritance and mean age of onset at 67 years." [url:https\://www.ncbi.nlm.nih.gov/pubmed/24218364, url:https\://www.ncbi.nlm.nih.gov/pubmed/27270108]
synonym: "PARK21" EXACT []
synonym: "Parkinson disease 21" EXACT []
xref: OMIM:616361
is_a: DOID:0050736 ! autosomal dominant disease
is_a: DOID:0060892 ! late onset Parkinson's disease

[Term]
id: DOID:0111252
name: vestibular schwannomatosis
def: "A schwannomatosis characterized by bilateral vestibular schwannomas or a combination of unilateral vestibular schwannomas, non-vestibular schwannomas, meningiomas, ependymomas, and specific eye abnormalities that has_material_basis_in heterozygous mutation in the NF2 gene on chromosome 22q12.2. Eye abnormalities include juvenile subcapsular or cortical cataract, epiretinal membrane in a person less than 40 years old, and retinal hamartoma. This disease has been revised by international consensus. It was previously referred to as neurofibromatosis 2." [url:https\://pubmed.ncbi.nlm.nih.gov/35674741/]
subset: DO_rare_slim
synonym: "ACN" EXACT []
synonym: "acoustic neurofibromatosis" EXACT []
synonym: "BANF" EXACT []
synonym: "bilateral acoustic neurinoma" EXACT []
synonym: "bilateral acoustic neurofibromatosis" EXACT []
synonym: "bilateral acoustic schwannomas" EXACT []
synonym: "central neurofibromatosis" EXACT []
synonym: "familial acoustic neuromas" EXACT []
synonym: "neurofibromatosis 2" EXACT []
synonym: "neurofibromatosis type II" EXACT []
synonym: "NF2" EXACT []
synonym: "NF2-related schwannomatosis" EXACT []
synonym: "schwannomatosis 3" EXACT []
synonym: "SWN3" EXACT []
synonym: "SWNV" EXACT []
xref: GARD:7193
xref: ICD10CM:Q85.02
xref: ICD9CM:237.72
xref: MESH:D016518
xref: NCI:C3274
xref: OMIM:101000
xref: ORDO:637
xref: SNOMEDCT_US_2023_03_01:92503002
xref: UMLS_CUI:C0027832
is_a: DOID:3204 ! schwannomatosis
property_value: exactMatch "GARD:7193" xsd:string
property_value: exactMatch "ICD10CM:Q85.02" xsd:string
property_value: exactMatch "ICD9CM:237.72" xsd:string
property_value: exactMatch "MESH:D016518" xsd:string
property_value: exactMatch "NCI:C3274" xsd:string
property_value: exactMatch "OMIM:101000" xsd:string
property_value: exactMatch "ORDO:637" xsd:string
property_value: exactMatch "SNOMEDCT_US_2023_03_01:92503002" xsd:string
property_value: exactMatch "UMLS_CUI:C0027832" xsd:string
property_value: narrowMatch "ORDO:634475" xsd:string

[Term]
id: DOID:0111253
name: neurofibromatosis 1
def: "A neurofibromatosis characterized by multiple cafe-au-lait macules, skin fold freckling, neurofibromas, optic gliomas, Lisch nodules or choroidal abnormalities in the eye, or a specific bone abnormality that has_material_basis_in the NF1 gene on chromosome 17q11.2. Bone abnormalities include a distinctive osseous lesion such as sphenoid dysplasia, anterolateral bowing of the tibia, or pseudarthrosis of a long bone." [url:https\://pubmed.ncbi.nlm.nih.gov/34012067/, url:https\://pubmed.ncbi.nlm.nih.gov/35698197/]
subset: DO_rare_slim
synonym: "neurofibromatosis type I" EXACT []
synonym: "NF1" EXACT []
synonym: "Peripheral Neurofibromatosis" EXACT []
synonym: "Recklinghausen's neurofibromatosis" EXACT []
synonym: "von Recklinghausen Disease" EXACT []
xref: ICD10CM:Q85.01
xref: ICD9CM:237.71
xref: MESH:D009456
xref: NCI:C3273
xref: OMIM:162200
xref: ORDO:636
xref: SNOMEDCT_US_2023_03_01:92824003
xref: UMLS_CUI:C0027831
is_a: DOID:8712 ! neurofibromatosis
property_value: exactMatch "ICD10CM:Q85.01" xsd:string
property_value: exactMatch "ICD9CM:237.71" xsd:string
property_value: exactMatch "MESH:D009456" xsd:string
property_value: exactMatch "NCI:C3273" xsd:string
property_value: exactMatch "OMIM:162200" xsd:string
property_value: exactMatch "ORDO:636" xsd:string
property_value: exactMatch "SNOMEDCT_US_2023_03_01:92824003" xsd:string
property_value: exactMatch "UMLS_CUI:C0027831" xsd:string

[Term]
id: DOID:0111254
name: glutaric acidemia I
def: "An organic acidemia characterized by impaired lysine, hydroxylysine, and tryptophan metabolism, increased urinary excretion of glutaric acid, and accumulation of 3-hydroxyglutaric and glutaric acid, resulting in striatal injury and a severe dystonic dyskinetic movement disorder that has_material_basis_in homozygous or compound heterozygous mutation in the GCDH gene on chromosome 19p13." [url:https\://www.ncbi.nlm.nih.gov/pubmed/16602100]
subset: DO_rare_slim
synonym: "GA1" EXACT []
synonym: "glutaric academia type 1" EXACT []
synonym: "glutaric aciduria 1" EXACT []
synonym: "glutaric aciduria type I" EXACT []
synonym: "glutaryl-coA dehydrogenase deficiency" EXACT []
synonym: "glutaryl-coenzyme A dehydrogenase deficiency" EXACT []
xref: GARD:6522
xref: MESH:C536833
xref: OMIM:231670
xref: ORDO:25
is_a: DOID:0050737 ! autosomal recessive disease
is_a: DOID:0060159 ! organic acidemia

[Term]
id: DOID:0111255
name: McKusick-Kaufman syndrome
def: "A syndrome characterized by neonatal onset of genitourinary malformations, especially hydrometrocolpos, polydactyly, and, more rarely, heart or gastrointestinal malformations that has_material_basis_in homozygous or compound heterozygous mutation in MKKS on 20p12.2." [url:https\://www.ncbi.nlm.nih.gov/pubmed/10802661, url:https\://www.ncbi.nlm.nih.gov/pubmed/21044901]
subset: DO_rare_slim
synonym: "HMCS" EXACT []
synonym: "hydrometrocolpos syndrome" EXACT []
synonym: "hydrometrocolpos, postaxial polydactyly, and congenital heart malformation" EXACT []
synonym: "hydrometrocolpos-postaxial polydactyly syndrome" EXACT []
synonym: "Kaufman McKusick syndrome" EXACT []
synonym: "MKKS" EXACT []
xref: GARD:3427
xref: MEDDRA:10052312
xref: MESH:C538159
xref: OMIM:236700
xref: ORDO:2473
xref: SNOMEDCT_US_2023_03_01:702407009
xref: UMLS_CUI:C0948368
is_a: DOID:0050737 ! autosomal recessive disease
is_a: DOID:225 ! syndrome

[Term]
id: DOID:0111256
name: hyperferritinemia-cataract syndrome
def: "A syndrome characterized by elevated circulating levels of ferritin without iron overload and early onset cataracts that has_material_basis_in heterozygous mutation in the iron responsive element in the 5-prime noncoding region of FTL on 19q13.33." [url:https\://www.ncbi.nlm.nih.gov/pubmed/7493028, url:https\://www.ncbi.nlm.nih.gov/pubmed/7669675]
subset: DO_rare_slim
synonym: "Bonneau-Beaumont syndrome" EXACT []
synonym: "cataract-hyperferritinemia syndrome" EXACT []
synonym: "hereditary hyperferritinemia with congenital cataracts" EXACT []
synonym: "hereditary hyperferritinemia-cataract syndrome" EXACT []
synonym: "HHCS" EXACT []
synonym: "HRFTC" EXACT []
synonym: "hyperferritinemia with or without cataract" EXACT []
xref: GARD:2806
xref: MESH:C538137
xref: OMIM:600886
xref: ORDO:163
xref: SNOMEDCT_US_2023_03_01:702398007
xref: UMLS_CUI:C1833213
is_a: DOID:0050736 ! autosomal dominant disease
is_a: DOID:225 ! syndrome

[Term]
id: DOID:0111257
name: gamma-glutamyl transpeptidase deficiency
def: "An amino acid metabolic disorder characterized by accumulation of glutathione in the plasma and urine that has_material_basis_in homozygous or compound heterozygous mutation in GGT1 on 22q11.23." [url:https\://www.ncbi.nlm.nih.gov/pubmed/29483667]
subset: DO_rare_slim
synonym: "gamma-glutamyl transferase deficiency" EXACT []
synonym: "GGT deficiency" EXACT []
synonym: "GGT1 deficiency" EXACT []
synonym: "glutathionuria" EXACT []
synonym: "GTG deficiency" EXACT []
xref: GARD:10099
xref: MESH:C536836
xref: OMIM:231950
xref: ORDO:33573
xref: SNOMEDCT_US_2023_03_01:78586005
xref: UMLS_CUI:C0268524
is_a: DOID:0050737 ! autosomal recessive disease
is_a: DOID:9252 ! amino acid metabolic disorder

[Term]
id: DOID:0111258
name: pentosuria
def: "An amino acid metabolic disorder characterized by excretion of excess pentose L-xylulose (1-4 g/day) in the urine that has_material_basis_in homozygous or compound heterozygous mutation in DCXR on 17q25.3." [url:https\://www.ncbi.nlm.nih.gov/pubmed/22042873]
subset: DO_rare_slim
synonym: "essential pentosuria" EXACT []
synonym: "L-xylulose reductase deficiency" EXACT []
synonym: "L-xylulosuria" EXACT []
synonym: "PNTSU" EXACT []
synonym: "xylitol dehydrogenase deficiency" EXACT []
xref: GARD:418
xref: ICD10CM:E74.89
xref: MEDDRA:10064170
xref: MESH:C536652
xref: OMIM:260800
xref: ORDO:2843
xref: SNOMEDCT_US_2023_03_01:190764000
xref: UMLS_CUI:C0268162
is_a: DOID:0050737 ! autosomal recessive disease
is_a: DOID:9252 ! amino acid metabolic disorder

[Term]
id: DOID:0111259
name: postaxial acrofacial dysostosis
def: "A syndrome characterized by severe micrognathia, cleft lip and/or palate, hypoplasia or aplasia of the postaxial elements of the limbs, coloboma of the eyelids, cup-shaped ears, and supernumerary nipples that has_material_basis_in homozygous or compound heterozygous mutation in DHODH on 16q22.2." [url:https\://www.ncbi.nlm.nih.gov/pubmed/19915526, url:https\://www.ncbi.nlm.nih.gov/pubmed/501501]
subset: DO_rare_slim
synonym: "acrofacial dysostosis, Genee-Wiedmann type" EXACT []
synonym: "mandibulfacial dysostosis with postaxial limb anomalies" EXACT []
synonym: "Miller syndrome" EXACT []
synonym: "POADS" EXACT []
synonym: "Postaxial acrodysostosis" EXACT []
xref: GARD:8410
xref: MESH:C537680
xref: OMIM:263750
xref: ORDO:246
xref: SNOMEDCT_US_2023_03_01:66038001
xref: UMLS_CUI:C0265257
is_a: DOID:0050737 ! autosomal recessive disease
is_a: DOID:225 ! syndrome

[Term]
id: DOID:0111260
name: phosphoribosylpyrophosphate synthetase superactivity
def: "An inherited metabolic disorder characterized by increased synthesis of phosphoribosylpyrophosphate resulting in increased production of uric acid and purine that has_material_basis_in X-linked recessive inheritance of mutations in PRPS1 on Xq22.3 that result in increased activity of the gene. The mild form of the disease has late-juvenile or early adult onset while the more severe form has infantile or early-childhood onset." [url:https\://www.ncbi.nlm.nih.gov/pubmed/20301734, url:https\://www.ncbi.nlm.nih.gov/pubmed/8253776]
subset: DO_rare_slim
synonym: "PRPP synthetase superactivity" EXACT []
synonym: "PRPS1 superactivity" EXACT []
xref: MESH:C567064
xref: OMIM:300661
xref: ORDO:3222
xref: SNOMEDCT_US_2023_03_01:723454008
xref: UMLS_CUI:C1970827
is_a: DOID:0080012 ! X-linked recessive disease
is_a: DOID:655 ! inherited metabolic disorder

[Term]
id: DOID:0111261
name: fumarase deficiency
def: "An amino acid metabolic disorder characterized by metabolic acidosis, elevated levels of fumaric acid in the urine, early-onset hypotonia, profound psychomotor retardation, and brain abnormalities that has_material_basis_in homozygous or compound heterozygous mutation in FH on 1q43." [url:https\://www.ncbi.nlm.nih.gov/pubmed/22069215, url:https\://www.ncbi.nlm.nih.gov/pubmed/8200987]
subset: DO_rare_slim
synonym: "FMRD" EXACT []
synonym: "fumaric aciduria" EXACT []
xref: GARD:6476
xref: MESH:C538191
xref: OMIM:606812
xref: ORDO:24
xref: SNOMEDCT_US_2023_03_01:237983002
xref: UMLS_CUI:C0342770
xref: UMLS_CUI:C2936826
is_a: DOID:0050737 ! autosomal recessive disease
is_a: DOID:9252 ! amino acid metabolic disorder

[Term]
id: DOID:0111262
name: infantile cerebral and cerebellar atrophy with postnatal progressive microcephaly
def: "A brain disease characterized by cerebral and cerebellar atrophy, postnatal progressive microcephaly and intellectual disability that has_material_basis_in homozygous or compound heterozygous mutation in MED17 on 11q21." [url:https\://www.ncbi.nlm.nih.gov/pubmed/20950787]
subset: DO_rare_slim
synonym: "postnatal progressive microcephaly, seizures, and brain atrophy" EXACT []
xref: GARD:10995
xref: OMIM:613668
xref: ORDO:402364
is_a: DOID:0050737 ! autosomal recessive disease
is_a: DOID:936 ! brain disease

[Term]
id: DOID:0111263
name: combined malonic and methylmalonic acidemia
def: "An organic acidemia characterized by elevated levels of methylmalonic acid and malonic acid in body fluids typically resulting in developmental delay and failure to thrive in children and neurological symptoms in adults that has_material_basis_in homozygous or compound heterozygous mutation in ACSF3 on 16q24.3." [url:https\://www.ncbi.nlm.nih.gov/pubmed/21841779, url:https\://www.ncbi.nlm.nih.gov/pubmed/9700595]
subset: DO_rare_slim
synonym: "CMAMMA" EXACT []
synonym: "combined malonic and methylmalonic aciduria" EXACT []
xref: GARD:10818
xref: MESH:C580002
xref: OMIM:614265
xref: ORDO:289504
xref: SNOMEDCT_US_2023_03_01:702365002
xref: UMLS_CUI:C3280314
is_a: DOID:0050737 ! autosomal recessive disease
is_a: DOID:0060159 ! organic acidemia

[Term]
id: DOID:0111264
name: Ruijs-Aalfs syndrome
def: "A syndrome characterized by genomic instability and susceptibility toward early onset hepatocellular carcinoma that has_material_basis_in homozygous or compound heterozygous mutation in SPRTN on 1q42.2." [url:https\://www.ncbi.nlm.nih.gov/pubmed/25261934]
subset: DO_rare_slim
synonym: "progeroid features-hepatocellular carcinoma predisposition syndrome" EXACT []
xref: OMIM:616200
xref: ORDO:435953
is_a: DOID:0050737 ! autosomal recessive disease
is_a: DOID:225 ! syndrome

[Term]
id: DOID:0111265
name: Boucher-Neuhauser syndrome
def: "A syndrome characterized by spinocerebellar ataxia, hypogonadotropic hypogonadism, and chorioretinal dystrophy that has_material_basis_in homozygous or compound heterozygous mutation in PNPLA6 on 19p13.2." [url:https\://www.ncbi.nlm.nih.gov/pubmed/24355708]
subset: DO_rare_slim
synonym: "ataxia-hypogonadism-choroidal dystrophy syndrome" EXACT []
xref: GARD:944
xref: MESH:C565850
xref: OMIM:215470
xref: ORDO:1180
xref: SNOMEDCT_US_2023_03_01:715984007
xref: UMLS_CUI:C1859093
is_a: DOID:0050737 ! autosomal recessive disease
is_a: DOID:225 ! syndrome

[Term]
id: DOID:0111266
name: geroderma osteodysplasticum
def: "A syndrome characterized by lax and wrinkled skin, progeroid features, hip dislocation, joint laxity, severe short stature/dwarfism, severe osteoporosis, vertebral abnormalities and spontaneous fractures, and developmental delay and mild intellectual deficit that has_material_basis_in homozygous or compound heterozygous mutation in GORAB on 1q24.2." [url:https\://www.ncbi.nlm.nih.gov/pubmed/18997784, url:https\://www.ncbi.nlm.nih.gov/pubmed/26000619]
subset: DO_rare_slim
synonym: "geroderma osteodysplastica" EXACT []
synonym: "gerodermia osteodysplastica" EXACT []
synonym: "GO" EXACT []
synonym: "Walt Disney dwarfism" EXACT []
xref: GARD:413
xref: MESH:C537799
xref: OMIM:231070
xref: ORDO:2078
xref: SNOMEDCT_US_2023_03_01:254116003
xref: UMLS_CUI:C0432255
is_a: DOID:0050737 ! autosomal recessive disease
is_a: DOID:225 ! syndrome

[Term]
id: DOID:0111267
name: hyaline body myopathy
def: "A congenital myopathy characterized by accumulation of ATPase and antibody positive myosin in hyaline subsarcolemmal bodies in type I muscle fibers and a variable development of muscle weakness that has_material_basis_in mutation in MYH7 on 14q11.2." [url:https\://www.ncbi.nlm.nih.gov/pubmed/22918376]
subset: DO_rare_slim
synonym: "myosin storage myopathy" EXACT []
xref: GARD:7148
xref: ORDO:53698
is_a: DOID:0081337 ! congenital myopathy

[Term]
id: DOID:0111268
name: autosomal recessive hyaline body myopathy
def: "A hyaline body myopathy that has_material_basis_in compound heterozygous or homozygous mutation in MYH7 on 14q11.2." [url:https\://www.ncbi.nlm.nih.gov/pubmed/17372140]
synonym: "congenital myopathy 7B" EXACT []
synonym: "MSMB" EXACT []
synonym: "Myopathy, myosin storage, autosomal recessive" EXACT []
xref: OMIM:255160
is_a: DOID:0050737 ! autosomal recessive disease
is_a: DOID:0111267 ! hyaline body myopathy

[Term]
id: DOID:0111269
name: autosomal dominant hyaline body myopathy
def: "A hyaline body myopathy that has_material_basis_in heterozygous mutation in MYH7 on 14q11.2." [url:https\://www.ncbi.nlm.nih.gov/pubmed/16684601]
synonym: "congenital myopathy 7A" EXACT []
synonym: "MSMA" EXACT []
synonym: "myopathy with lysis of type I myofibrils" EXACT []
synonym: "Myopathy, myosin storage, autosomal dominant" EXACT []
xref: OMIM:608358
is_a: DOID:0050736 ! autosomal dominant disease
is_a: DOID:0111267 ! hyaline body myopathy

[Term]
id: DOID:0111270
name: isolated sulfite oxidase deficiency
def: "An inherited metabolic disorder characterized by increased sulfite in the urine with markedly decreased inorganic sulfate excretion and resulting in variable phenotypes ranging from severe early onset disease to late-onset, milder disease that has_material_basis_in homozygous or compound heterozygous mutation in SUOX on 12q13.2." [url:https\://www.ncbi.nlm.nih.gov/books/NBK453433/, url:https\://www.ncbi.nlm.nih.gov/pubmed/6025118, url:https\://www.ncbi.nlm.nih.gov/pubmed/9428520]
subset: DO_rare_slim
synonym: "sulfocysteinuria" EXACT []
xref: GARD:5062
xref: ICD10CM:E72.19
xref: MESH:C538141
xref: OMIM:272300
xref: ORDO:99731
xref: SNOMEDCT_US_2023_03_01:237935000
xref: SNOMEDCT_US_2023_03_01:40873003
xref: UMLS_CUI:C0268624
xref: UMLS_CUI:C2931746
is_a: DOID:0050737 ! autosomal recessive disease
is_a: DOID:655 ! inherited metabolic disorder

[Term]
id: DOID:0111271
name: Oliver-McFarlane syndrome
def: "A syndrome characterized by trichomegaly, severe chorioretinal atrophy and multiple pituitary hormone deficiencies that has_material_basis_in homozygous or compound heterozygous mutation in PNPLA6 on 19p13.2." [url:https\://www.ncbi.nlm.nih.gov/pubmed/25480986]
subset: DO_rare_slim
synonym: "eyelashes long mental retardation" EXACT []
synonym: "long eyelashes-intellectual disability syndrome" EXACT []
synonym: "OMCS" EXACT []
synonym: "trichomegaly-retina pigmentary degeneration-dwarfism syndrome" EXACT []
xref: GARD:5266
xref: MESH:C536554
xref: OMIM:275400
xref: ORDO:3363
xref: SNOMEDCT_US_2023_03_01:719944006
xref: UMLS_CUI:C1848745
is_a: DOID:0050737 ! autosomal recessive disease
is_a: DOID:225 ! syndrome

[Term]
id: DOID:0111272
name: occipital horn syndrome
def: "A metal metabolism disorder characterized by hyperelastic and bruisable skin, hernias, bladder diverticula, hyperextensible joints, varicosities, abnormal copper transport, and multiple skeletal abnormalities that has_material_basis_in X-linked recessive inheritance of mutations in ATP7A on Xq21.1. This disorder is allelic to Menkes disease." [url:https\://www.ncbi.nlm.nih.gov/pubmed/7842019, url:https\://www.ncbi.nlm.nih.gov/pubmed/7887410]
subset: DO_rare_slim
synonym: "EDS IX" EXACT []
synonym: "Ehlers-Danlos syndrome type 9" EXACT []
synonym: "Ehlers-Danlos syndrome type IX" EXACT []
synonym: "X-linked cutis laxa" EXACT []
xref: GARD:4017
xref: MESH:C537860
xref: OMIM:304150
xref: ORDO:198
xref: SNOMEDCT_US_2023_03_01:59399004
xref: UMLS_CUI:C0268353
is_a: DOID:0080012 ! X-linked recessive disease
is_a: DOID:896 ! metal metabolism disorder

[Term]
id: DOID:0111273
name: NARP syndrome
def: "A mitochondrial metabolism disease characterized by developmental delay, retinitis pigmentosa, dementia, seizures, ataxia, proximal neurogenic muscle weakness, and sensory neuropathy that has_material_basis_in heteroplasmic mutation in the mitochondrial gene MTATP6." [url:https\://www.ncbi.nlm.nih.gov/pubmed/2137962]
subset: DO_rare_slim
synonym: "Neurogenic muscle weakness-ataxia-retinitis pigmentosa syndrome" EXACT []
synonym: "neuropathy, ataxia and retinitis pigmentosa" EXACT []
synonym: "Neuropathy-ataxia-retinitis pigmentosa syndrome" EXACT []
xref: GARD:262
xref: MEDDRA:10062940
xref: MESH:C537396
xref: OMIM:551500
xref: ORDO:644
xref: SNOMEDCT_US_2023_03_01:237984008
xref: UMLS_CUI:C1328349
is_a: DOID:700 ! mitochondrial metabolism disease

[Term]
id: DOID:0111274
name: CODAS syndrome
def: "A syndrome characterized by developmental delay, and cerebral, ocular, dental, auricular, and skeletal anomalies that has_material_basis_in homozygous or compound heterozygous mutation in LONP1 on 19p13.3." [url:https\://www.ncbi.nlm.nih.gov/pubmed/25574826]
subset: DO_rare_slim
synonym: "cerebral, ocular, dental, auricular, and skeletal syndrome" EXACT []
synonym: "cerebro-oculo-dento-auriculo-skeletal syndrome" EXACT []
xref: GARD:1418
xref: MESH:C536434
xref: NCI:C126744
xref: OMIM:600373
xref: ORDO:1458
xref: SNOMEDCT_US_2023_03_01:717772000
xref: UMLS_CUI:C1838180
is_a: DOID:0050737 ! autosomal recessive disease
is_a: DOID:225 ! syndrome

[Term]
id: DOID:0111275
name: speech-language disorder-1
def: "A speech disorder characterized by severe orofacial dyspraxia resulting in largely incomprehensible speech that has_material_basis_in heterozygous mutation in FOXP2 on 7q31.1." [url:https\://www.ncbi.nlm.nih.gov/pubmed/11586359, url:https\://www.ncbi.nlm.nih.gov/pubmed/1934976]
subset: DO_rare_slim
synonym: "articulatory apraxia" EXACT []
synonym: "CAS" EXACT []
synonym: "childhood apraxia of speech" EXACT []
synonym: "developmental apraxia of speech" EXACT []
synonym: "developmental verbal dyspraxia" EXACT []
synonym: "speech and language disorder with orofacial dyspraxia" EXACT []
synonym: "speech-language disorder type 1" EXACT []
xref: GARD:12889
xref: OMIM:602081
xref: ORDO:209908
is_a: DOID:0050736 ! autosomal dominant disease
is_a: DOID:92 ! speech disorder

[Term]
id: DOID:0111276
name: sensory ataxic neuropathy, dysarthria, and ophthalmoparesis
def: "A mitochondrial metabolism disease characterized by mitochondrial dysfunction resulting in adult onset of sensory ataxic neuropathy, dysarthria, and progressive external ophthalmoparesis that has_material_basis_in homozygous or compound heterozygous mutation in POLG on 15q26.1." [url:https\://www.ncbi.nlm.nih.gov/pubmed/12565911, url:https\://www.ncbi.nlm.nih.gov/pubmed/20220442, url:https\://www.ncbi.nlm.nih.gov/pubmed/9222196]
subset: DO_rare_slim
synonym: "autosomal recessive sensory ataxic neuropathy with mitochondrial DNA deletions" EXACT []
synonym: "SANDO" EXACT []
xref: MESH:C537583
xref: OMIM:607459
xref: ORDO:70595
xref: SNOMEDCT_US_2023_03_01:717266001
xref: UMLS_CUI:C1843851
is_a: DOID:0050737 ! autosomal recessive disease
is_a: DOID:700 ! mitochondrial metabolism disease

[Term]
id: DOID:0111277
name: mitochondrial trifunctional protein deficiency
def: "A lipid metabolism disorder characterized by abnormal fatty acid oxidation resulting a wide range of clinical manifestations from servere neonatal symptoms including cardiomyopathy, hypoglycemia, metabolic acidosis, skeletal myopathy and neuropathy, liver disease and death to a more mild phenotype including peripheral polyneuropathy, episodic rhabdomyolysis and pigmentary retinopathy that has_material_basis_in homozygous or compound heterozygous mutation in either of the subunits of the mitochondrial trifunctional protein; HADHA or HADHB on 2p23.3." [url:https\://www.ncbi.nlm.nih.gov/pubmed/12754706, url:https\://www.ncbi.nlm.nih.gov/pubmed/12838198, url:https\://www.ncbi.nlm.nih.gov/pubmed/7738175]
subset: DO_rare_slim
synonym: "MTPD" EXACT []
synonym: "TFP deficiency" EXACT []
synonym: "TFPD" EXACT []
xref: GARD:3684
xref: MESH:C566945
xref: NCI:C98991
xref: OMIM:609015
xref: ORDO:746
xref: SNOMEDCT_US_2023_03_01:237999008
xref: UMLS_CUI:C1969443
is_a: DOID:0050737 ! autosomal recessive disease
is_a: DOID:3146 ! lipid metabolism disorder

[Term]
id: DOID:0111278
name: histiocytosis-lymphadenopathy plus syndrome
def: "A syndrome characterized by histiocytosis, hyperpigmentation, hypertrichosis, hepatosplenomegaly, heart anomalies, hearing loss, hypogonadism, and reduced height that has_material_basis_in homozygous or compound heterozygous mutation in SLC29A3 on 10q22.1. This syndrome comprises features from 4 histiocytic disorders that were previously considered distinct: Faisalabad histiocytosis, sinus histiocytosis with massive lymphadenopathy, H syndrome, and pigmented hypertrichosis with insulin-dependent diabetes mellitus syndrome." [url:https\://www.ncbi.nlm.nih.gov/pubmed/20140240]
subset: DO_rare_slim
synonym: "cutaneous hyperpigmentation with hypertrichosis, hepatosplenomegaly, heart anomalies, and hypogonadism with or without hearing loss" EXACT []
synonym: "Faisalabad histiocytosis" EXACT []
synonym: "familial Rosai-Dorfman disease" EXACT []
synonym: "H syndrome" EXACT []
synonym: "histiocytosis and lymphadenopathy with or without cutaneous, cardiac, and/or endocrine features, joint contractures and/or deafness" EXACT []
synonym: "histiocytosis with joint contractures and sensorineural deafness" EXACT []
synonym: "HJCD" EXACT []
synonym: "PHID" EXACT []
synonym: "pigmented hypertrichosis with insulin-dependent diabetes mellitus" EXACT []
synonym: "Rosai–Dorfman disease" EXACT []
synonym: "SHML" EXACT []
synonym: "sinus histiocytosis and massive lymphadenopathy" EXACT []
xref: GARD:7588
xref: ICDO:9749/3
xref: NCI:C36075
xref: OMIM:602782
is_a: DOID:0050737 ! autosomal recessive disease
is_a: DOID:225 ! syndrome

[Term]
id: DOID:0111279
name: psoriasis 7
def: "A psoriasis that has_material_basis_in variation in a region on chromosome 1p that includes IL23R." [url:https\://www.ncbi.nlm.nih.gov/pubmed/17236132]
synonym: "PSORS7" EXACT []
xref: OMIM:605606
is_a: DOID:8893 ! psoriasis

[Term]
id: DOID:0111280
name: psoriasis 4
def: "A psoriasis that has_material_basis_in variation in a region on chromosome 1q21." [url:https\://www.ncbi.nlm.nih.gov/pubmed/9886260]
synonym: "PSORS4" EXACT []
xref: OMIM:603935
is_a: DOID:8893 ! psoriasis

[Term]
id: DOID:0111281
name: psoriasis 15
def: "A psoriasis characterized by pustular psoriasis that has_material_basis_in heterozygous mutation in the AP1S3 gene on chromosome 2q36.1." [url:https\://www.ncbi.nlm.nih.gov/pubmed/24791904]
synonym: "PSORS15" EXACT []
xref: OMIM:616106
is_a: DOID:8893 ! psoriasis

[Term]
id: DOID:0111282
name: psoriasis 5
def: "A psoriasis that has_material_basis_in variation in a region on chromosome 3q21." [url:https\://www.ncbi.nlm.nih.gov/pubmed/10573011]
synonym: "PSORS5" EXACT []
xref: OMIM:604316
is_a: DOID:8893 ! psoriasis

[Term]
id: DOID:0111283
name: psoriasis 3
def: "A psoriasis that has_material_basis_in variation in a region on chromosome 4q." [url:https\://www.ncbi.nlm.nih.gov/pubmed/8841203]
synonym: "PSORS3" EXACT []
xref: OMIM:601454
is_a: DOID:8893 ! psoriasis

[Term]
id: DOID:0111284
name: psoriasis 9
def: "A psoriasis that has_material_basis_in variation in a region on chromosome 4q31-q34." [url:https\://www.ncbi.nlm.nih.gov/pubmed/12485440]
synonym: "PSORS9" EXACT []
xref: OMIM:607857
is_a: DOID:8893 ! psoriasis

[Term]
id: DOID:0111285
name: psoriasis 11
def: "A psoriasis that has_material_basis_in variation in a region on chromosome 5q31.1-q33.1 that includes IL12B." [url:https\://www.ncbi.nlm.nih.gov/pubmed/17236132]
synonym: "PSORS11" EXACT []
xref: OMIM:612599
is_a: DOID:8893 ! psoriasis

[Term]
id: DOID:0111286
name: psoriasis 1
def: "A psoriasis that has_material_basis_in variation in HLA-C on chromosome 6p21.33." [url:https\://www.ncbi.nlm.nih.gov/pubmed/11841557]
synonym: "PSORS1" EXACT []
xref: OMIM:177900
is_a: DOID:8893 ! psoriasis

[Term]
id: DOID:0111287
name: psoriasis 13
def: "A psoriasis that has_material_basis_in variation in the TRAF3IP2 gene on chromosome 6q21." [url:https\://www.ncbi.nlm.nih.gov/pubmed/20953188]
synonym: "PSORS13" EXACT []
xref: OMIM:614070
is_a: DOID:8893 ! psoriasis

[Term]
id: DOID:0111288
name: psoriasis 8
def: "A psoriasis that has_material_basis_in variation in a region on chromosome 16q. This region overlaps one that is associated with inflammatory bowel disease 1 disease." [url:https\://www.ncbi.nlm.nih.gov/pubmed/9259283]
synonym: "PSORS8" EXACT []
xref: OMIM:610707
is_a: DOID:8893 ! psoriasis

[Term]
id: DOID:0111289
name: psoriasis 10
def: "A psoriasis that has_material_basis_in variation in a region on chromosome 18p11.23." [url:https\://www.ncbi.nlm.nih.gov/pubmed/14632189]
synonym: "PSORS10" EXACT []
xref: OMIM:612410
is_a: DOID:8893 ! psoriasis

[Term]
id: DOID:0111290
name: psoriasis 6
def: "A psoriasis that has_material_basis_in variation in a region on chromosome 19p13 that includes BSG." [url:https\://www.ncbi.nlm.nih.gov/pubmed/10986047]
synonym: "PSORS6" EXACT []
xref: OMIM:605364
is_a: DOID:8893 ! psoriasis

[Term]
id: DOID:0111291
name: psoriasis 12
def: "A psoriasis that has_material_basis_in variation in a region on chromosome 20q13 that includes RNF114." [url:https\://www.ncbi.nlm.nih.gov/pubmed/18364390]
synonym: "PSORS12" EXACT []
xref: OMIM:612950
is_a: DOID:8893 ! psoriasis

[Term]
id: DOID:0111292
name: idiopathic generalized epilepsy 10
def: "An idiopathic generalized epilepsy that has_material_basis_in variation in the GABRD on chromosome 1p36.33." [url:https\://www.ncbi.nlm.nih.gov/pubmed/15115768]
synonym: "EIG10" EXACT []
xref: OMIM:613060
is_a: DOID:1827 ! idiopathic generalized epilepsy

[Term]
id: DOID:0111293
name: generalized epilepsy with febrile seizures plus 4
def: "A generalized epilepsy with febrile seizures plus that has_material_basis_in variation in a region on chromosome 2p24." [url:https\://www.ncbi.nlm.nih.gov/pubmed/15827091]
synonym: "GEFS+4" EXACT []
synonym: "GEFSP4" EXACT []
synonym: "generalised epilepsy with febrile seizures plus 4" EXACT []
synonym: "generalised epilepsy with febrile seizures plus type 4" EXACT []
synonym: "generalized epilepsy with febrile seizures plus type 4" EXACT []
xref: OMIM:609800
is_a: DOID:0060170 ! generalized epilepsy with febrile seizures plus

[Term]
id: DOID:0111294
name: generalized epilepsy with febrile seizures plus 2
def: "A generalized epilepsy with febrile seizures plus that has_material_basis_in heterozygous mutation in SCN1A on chromosome 2q24.3." [url:https\://www.ncbi.nlm.nih.gov/pubmed/10742094]
synonym: "GEFS+2" EXACT []
synonym: "GEFSP2" EXACT []
synonym: "generalised epilepsy with febrile seizures plus 2" EXACT []
synonym: "generalised epilepsy with febrile seizures plus type 2" EXACT []
synonym: "generalized epilepsy with febrile seizures plus type 2" EXACT []
xref: OMIM:604403
is_a: DOID:0060170 ! generalized epilepsy with febrile seizures plus

[Term]
id: DOID:0111295
name: generalized epilepsy with febrile seizures plus 7
def: "A generalized epilepsy with febrile seizures plus that has_material_basis_in heterozygous mutation in SCN9A on chromosome 2q24.3." [url:https\://www.ncbi.nlm.nih.gov/pubmed/19763161]
synonym: "GEFS+7" EXACT []
synonym: "GEFSP7" EXACT []
synonym: "generalised epilepsy with febrile seizures plus 7" EXACT []
synonym: "generalised epilepsy with febrile seizures plus type 7" EXACT []
synonym: "generalized epilepsy with febrile seizures plus type 7" EXACT []
xref: MESH:C567827
xref: OMIM:613863
is_a: DOID:0060170 ! generalized epilepsy with febrile seizures plus

[Term]
id: DOID:0111296
name: generalized epilepsy with febrile seizures plus 10
def: "A generalized epilepsy with febrile seizures plus that has_material_basis_in heterozygous mutation in HCN1 on chromosome 5p12." [url:https\://www.ncbi.nlm.nih.gov/pubmed/30351409]
synonym: "GEFS+10" EXACT []
synonym: "GEFSP10" EXACT []
synonym: "generalised epilepsy with febrile seizures plus 10" EXACT []
synonym: "generalised epilepsy with febrile seizures plus type 10" EXACT []
synonym: "generalized epilepsy with febrile seizures plus type 10" EXACT []
xref: OMIM:618482
is_a: DOID:0060170 ! generalized epilepsy with febrile seizures plus

[Term]
id: DOID:0111297
name: familial febrile seizures
def: "A brain disease characterized by seizures during childhood associated with febrile episodes without any evidence of intracranial infection or defined pathologic or traumatic cause with a familial pattern of inheritance." [url:https\://www.ncbi.nlm.nih.gov/pubmed/12429594]
synonym: "familial febrile convulsions" EXACT []
synonym: "FEB" EXACT []
xref: OMIM:PS121210
is_a: DOID:936 ! brain disease

[Term]
id: DOID:0111298
name: familial febrile seizures 8
def: "A familial febrile seizures that has_material_basis_in heterozygous mutation in the GABRG2 gene on chromosome 5q34." [url:https\://www.ncbi.nlm.nih.gov/pubmed/8730286]
synonym: "familial febrile convulsions 8" EXACT []
synonym: "FEB8" EXACT []
xref: OMIM:607681
is_a: DOID:0111297 ! familial febrile seizures

[Term]
id: DOID:0111299
name: generalized epilepsy with febrile seizures plus 8
def: "A generalized epilepsy with febrile seizures plus that has_material_basis_in variation in a region on chromosome 6q16.3-q22.31." [url:https\://www.ncbi.nlm.nih.gov/pubmed/19841378]
synonym: "GEFS+8" EXACT []
synonym: "GEFSP8" EXACT []
synonym: "generalised epilepsy with febrile seizures plus 8" EXACT []
synonym: "generalised epilepsy with febrile seizures plus type 8" EXACT []
synonym: "generalized epilepsy with febrile seizures plus type 8" EXACT []
xref: OMIM:613828
is_a: DOID:0060170 ! generalized epilepsy with febrile seizures plus

[Term]
id: DOID:0111300
name: generalized epilepsy with febrile seizures plus 6
def: "A generalized epilepsy with febrile seizures plus that has_material_basis_in variation in a region on chromosome 8p23-p21." [url:https\://www.ncbi.nlm.nih.gov/pubmed/18625863]
synonym: "GEFS+6" EXACT []
synonym: "GEFSP6" EXACT []
synonym: "generalised epilepsy with febrile seizures plus 6" EXACT []
synonym: "generalised epilepsy with febrile seizures plus type 6" EXACT []
synonym: "generalized epilepsy with febrile seizures plus type 6" EXACT []
xref: OMIM:612279
is_a: DOID:0060170 ! generalized epilepsy with febrile seizures plus

[Term]
id: DOID:0111301
name: generalized epilepsy with febrile seizures plus 9
def: "A generalized epilepsy with febrile seizures plus that has_material_basis_in heterozygous mutation in STX1B on chromosome 16p11.2." [url:https\://www.ncbi.nlm.nih.gov/pubmed/25362483]
synonym: "GEFS+9" EXACT []
synonym: "GEFSP9" EXACT []
synonym: "generalised epilepsy with febrile seizures plus 9" EXACT []
synonym: "generalised epilepsy with febrile seizures plus type 9" EXACT []
synonym: "generalized epilepsy with febrile seizures plus type 9" EXACT []
xref: OMIM:616172
is_a: DOID:0060170 ! generalized epilepsy with febrile seizures plus

[Term]
id: DOID:0111302
name: generalized epilepsy with febrile seizures plus 1
def: "A generalized epilepsy with febrile seizures plus that has_material_basis_in heterozygous mutation in SCN1B on chromosome 19q13.11." [url:https\://www.ncbi.nlm.nih.gov/pubmed/9697698]
synonym: "GEFS+1" EXACT []
synonym: "GEFSP1" EXACT []
synonym: "generalised epilepsy with febrile seizures plus 1" EXACT []
synonym: "generalised epilepsy with febrile seizures plus type 1" EXACT []
synonym: "generalized epilepsy with febrile seizures plus type 1" EXACT []
xref: OMIM:604233
is_a: DOID:0060170 ! generalized epilepsy with febrile seizures plus

[Term]
id: DOID:0111303
name: familial febrile seizures 9
def: "A familial febrile seizures that has_material_basis_in variation in a region on chromosome 3p24.2-p23." [url:https\://www.ncbi.nlm.nih.gov/pubmed/17452582]
synonym: "familial febrile convulsions 9" EXACT []
synonym: "FEB9" EXACT []
xref: OMIM:611634
is_a: DOID:0111297 ! familial febrile seizures

[Term]
id: DOID:0111304
name: familial febrile seizures 10
def: "A familial febrile seizures that has_material_basis_in variation in a region on chromosome 3q26.2-q26.33." [url:https\://www.ncbi.nlm.nih.gov/pubmed/18830713]
synonym: "familial febrile convulsions 10" EXACT []
synonym: "FEB10" EXACT []
xref: OMIM:612637
is_a: DOID:0111297 ! familial febrile seizures

[Term]
id: DOID:0111305
name: familial febrile seizures 4
def: "A familial febrile seizures that has_material_basis_in heterozygous mutation the ADGRV1 gene on chromosome 5q14.3." [url:https\://www.ncbi.nlm.nih.gov/pubmed/12402266]
synonym: "familial febrile convulsions 4" EXACT []
synonym: "FEB4" EXACT []
xref: OMIM:604352
is_a: DOID:0111297 ! familial febrile seizures

[Term]
id: DOID:0111306
name: familial febrile seizures 5
def: "A familial febrile seizures that has_material_basis_in variation in a region on chromosome 6q22-q24." [url:https\://www.ncbi.nlm.nih.gov/pubmed/12429594]
synonym: "familial febrile convulsions 5" EXACT []
synonym: "FEB5" EXACT []
xref: OMIM:609255
is_a: DOID:0111297 ! familial febrile seizures

[Term]
id: DOID:0111307
name: familial febrile seizures 1
def: "A familial febrile seizures that has_material_basis_in variation in a region on chromosome 8q13-q21." [url:https\://www.ncbi.nlm.nih.gov/pubmed/8730286]
synonym: "familial febrile convulsions 1" EXACT []
synonym: "FEB1" EXACT []
xref: OMIM:121210
is_a: DOID:0111297 ! familial febrile seizures

[Term]
id: DOID:0111308
name: familial febrile seizures 11
def: "A familial febrile seizures that has_material_basis_in homozygous mutation in the CPA6 gene on chromosome 8p13.2." [url:https\://www.ncbi.nlm.nih.gov/pubmed/21922598]
synonym: "familial febrile convulsions 11" EXACT []
synonym: "FEB11" EXACT []
xref: OMIM:614418
is_a: DOID:0111297 ! familial febrile seizures

[Term]
id: DOID:0111309
name: familial febrile seizures 6
def: "A familial febrile seizures that has_material_basis_in variation in a region on chromosome 18p11.2." [url:https\://www.ncbi.nlm.nih.gov/pubmed/15557493]
synonym: "familial febrile convulsions 6" EXACT []
synonym: "FEB6" EXACT []
xref: OMIM:609253
is_a: DOID:0111297 ! familial febrile seizures

[Term]
id: DOID:0111310
name: familial febrile seizures 2
def: "A familial febrile seizures that has_material_basis_in variation in a region on chromosome 19p13.3." [url:https\://www.ncbi.nlm.nih.gov/pubmed/9384604]
synonym: "familial febrile convulsions 2" EXACT []
synonym: "FEB2" EXACT []
xref: OMIM:602477
is_a: DOID:0111297 ! familial febrile seizures

[Term]
id: DOID:0111311
name: familial febrile seizures 7
def: "A familial febrile seizures that has_material_basis_in heterozygous mutation." [url:https\://www.ncbi.nlm.nih.gov/pubmed/17054683]
synonym: "familial febrile convulsions 7" EXACT []
synonym: "FEB7" EXACT []
xref: OMIM:611515
is_a: DOID:0111297 ! familial febrile seizures

[Term]
id: DOID:0111312
name: idiopathic generalized epilepsy 11
def: "An idiopathic generalized epilepsy that has_material_basis_in heterozygous mutation in the CLCN2 on chromosome 3q27.1." [url:https\://www.ncbi.nlm.nih.gov/pubmed/19710712]
synonym: "EIG11" EXACT []
xref: OMIM:607628
is_a: DOID:1827 ! idiopathic generalized epilepsy

[Term]
id: DOID:0111313
name: idiopathic generalized epilepsy 12
def: "An idiopathic generalized epilepsy that has_material_basis_in heterozygous mutation in the SLC2A1 on chromosome 1p34.2." [url:https\://www.ncbi.nlm.nih.gov/pubmed/19798636]
synonym: "EIG12" EXACT []
xref: OMIM:614847
is_a: DOID:1827 ! idiopathic generalized epilepsy

[Term]
id: DOID:0111314
name: idiopathic generalized epilepsy 13
def: "An idiopathic generalized epilepsy that has_material_basis_in heterozygous mutation in the GABRA1 on chromosome 5q34." [url:https\://www.ncbi.nlm.nih.gov/pubmed/11992121]
synonym: "EIG13" EXACT []
xref: OMIM:611136
is_a: DOID:1827 ! idiopathic generalized epilepsy

[Term]
id: DOID:0111315
name: idiopathic generalized epilepsy 14
def: "An idiopathic generalized epilepsy that has_material_basis_in heterozygous mutation in the SLC12A5 on chromosome 20q13.12." [url:https\://www.ncbi.nlm.nih.gov/pubmed/24928908]
synonym: "EIG14" EXACT []
xref: OMIM:616685
is_a: DOID:1827 ! idiopathic generalized epilepsy

[Term]
id: DOID:0111316
name: idiopathic generalized epilepsy 15
def: "An idiopathic generalized epilepsy that has_material_basis_in heterozygous mutation in the RORB on chromosome 9q21.13." [url:https\://www.ncbi.nlm.nih.gov/pubmed/27352968]
synonym: "EIG15" EXACT []
xref: OMIM:618357
is_a: DOID:1827 ! idiopathic generalized epilepsy

[Term]
id: DOID:0111317
name: idiopathic generalized epilepsy 2
def: "An idiopathic generalized epilepsy that has_material_basis_in variation in a region on chromosome 14q23." [url:https\://www.ncbi.nlm.nih.gov/pubmed/10888596]
synonym: "EIG2" EXACT []
xref: OMIM:606972
is_a: DOID:1827 ! idiopathic generalized epilepsy

[Term]
id: DOID:0111318
name: idiopathic generalized epilepsy 3
def: "An idiopathic generalized epilepsy that has_material_basis_in variation in a region on chromosome 9q32-q33." [url:https\://www.ncbi.nlm.nih.gov/pubmed/15101829]
synonym: "EIG3" EXACT []
xref: OMIM:608762
is_a: DOID:1827 ! idiopathic generalized epilepsy

[Term]
id: DOID:0111319
name: idiopathic generalized epilepsy 4
def: "An idiopathic generalized epilepsy that has_material_basis_in variation in a region on chromosome 10q25-q26." [url:https\://www.ncbi.nlm.nih.gov/pubmed/16130088]
synonym: "EIG4" EXACT []
xref: OMIM:609750
is_a: DOID:1827 ! idiopathic generalized epilepsy

[Term]
id: DOID:0111320
name: idiopathic generalized epilepsy 5
def: "An idiopathic generalized epilepsy that has_material_basis_in variation in a region on chromosome 10p11.22." [url:https\://www.ncbi.nlm.nih.gov/pubmed/18241056]
synonym: "EIG5" EXACT []
xref: OMIM:611934
is_a: DOID:1827 ! idiopathic generalized epilepsy

[Term]
id: DOID:0111321
name: idiopathic generalized epilepsy 7
def: "An idiopathic generalized epilepsy that has_material_basis_in variation in a region on chromosome 15q14." [url:https\://www.ncbi.nlm.nih.gov/pubmed/9259280]
synonym: "EIG7" EXACT []
xref: OMIM:604827
is_a: DOID:1827 ! idiopathic generalized epilepsy

[Term]
id: DOID:0111322
name: idiopathic generalized epilepsy 8
def: "An idiopathic generalized epilepsy that has_material_basis_in heterozygous mutation in the CASR on chromosome 3q13.3-q21.1." [url:https\://www.ncbi.nlm.nih.gov/pubmed/18756473]
synonym: "EIG8" EXACT []
xref: OMIM:612899
is_a: DOID:1827 ! idiopathic generalized epilepsy

[Term]
id: DOID:0111323
name: idiopathic generalized epilepsy 9
def: "An idiopathic generalized epilepsy that has_material_basis_in heterozygous mutation in the CACNB4 on chromosome 2q23.3." [url:https\://www.ncbi.nlm.nih.gov/pubmed/10762541]
synonym: "EIG9" EXACT []
xref: OMIM:607682
is_a: DOID:1827 ! idiopathic generalized epilepsy

[Term]
id: DOID:0111324
name: juvenile absence epilepsy 1
def: "A juvenile absence epilepsy that has_material_basis_in heterozygous mutation in EFHC1 on 6p12.2." [url:https\://www.ncbi.nlm.nih.gov/pubmed/14663045]
synonym: "EJA1" EXACT []
synonym: "JAE1" EXACT []
xref: OMIM:607631
is_a: DOID:0060172 ! juvenile absence epilepsy

[Term]
id: DOID:0111325
name: juvenile myoclonic epilepsy 10
def: "A juvenile myoclonic epilepsy that has_material_basis_in heterozygous mutation in ICK on chromosome 6p12.1." [url:https\://www.ncbi.nlm.nih.gov/pubmed/29539279]
synonym: "EJM10" EXACT []
xref: OMIM:617924
is_a: DOID:4890 ! juvenile myoclonic epilepsy

[Term]
id: DOID:0111326
name: juvenile myoclonic epilepsy 3
def: "A juvenile myoclonic epilepsy that has_material_basis_in variation in a region on chromosome 6p21." [url:https\://www.ncbi.nlm.nih.gov/pubmed/12830434]
synonym: "EJM3" EXACT []
xref: OMIM:608816
is_a: DOID:4890 ! juvenile myoclonic epilepsy

[Term]
id: DOID:0111327
name: juvenile myoclonic epilepsy 4
def: "A juvenile myoclonic epilepsy that has_material_basis_in variation in a region on chromosome 5q12-q14." [url:https\://www.ncbi.nlm.nih.gov/pubmed/17431681]
synonym: "EJM4" EXACT []
xref: OMIM:611364
is_a: DOID:4890 ! juvenile myoclonic epilepsy

[Term]
id: DOID:0111328
name: juvenile myoclonic epilepsy 9
def: "A juvenile myoclonic epilepsy that has_material_basis_in heterozygous variation in a region on chromosome 2q33-q36." [url:https\://www.ncbi.nlm.nih.gov/pubmed/20467754]
synonym: "EJM9" EXACT []
xref: OMIM:614280
is_a: DOID:4890 ! juvenile myoclonic epilepsy

[Term]
id: DOID:0111329
name: pyridoxamine 5'-phosphate oxidase deficiency
def: "A vitamin metabolic disorder characterized by vitamin B6 deficienc resulting in neonatal-onset of severe seizures that can be controlled with pyridoxal 5'-phosphate treatment that has_material_basis_in homozygous or compound heterozygous mutation in PNPO on 17q21.32." [url:https\://www.ncbi.nlm.nih.gov/pubmed/24658933]
subset: DO_rare_slim
synonym: "PNPO deficiency" EXACT []
synonym: "PNPO-related neonatal epileptic encephalopathy" EXACT []
synonym: "pyridoxal 5'-phosphate-dependent epilepsy" EXACT []
synonym: "pyridoxal phosphate-dependent seizures" EXACT []
synonym: "pyridoxal phosphate-responsive seizures" EXACT []
synonym: "pyridoxamine 5'-oxidase deficiency" EXACT []
synonym: "pyridoxamine 5-prime-phosphate oxidase deficiency" EXACT []
xref: GARD:10730
xref: MESH:C566449
xref: OMIM:610090
xref: ORDO:79096
xref: SNOMEDCT_US_2023_03_01:724576005
xref: UMLS_CUI:C1864723
is_a: DOID:0050718 ! vitamin metabolic disorder

[Term]
id: DOID:0111330
name: combined saposin deficiency
def: "A sphingolipidosis characterized by absence of expression of both isoforms of PSAP (SAP1 and SAP2) resulting in hepatosplenomegaly and severe neurological disease that has_material_basis_in homozygous or coumpound heterozygous mutation in PSAP on 10q22.1." [url:https\://www.ncbi.nlm.nih.gov/pubmed/11309366, url:https\://www.ncbi.nlm.nih.gov/pubmed/1371116]
subset: DO_rare_slim
synonym: "combined SAP deficiency" EXACT []
synonym: "encephalopathy due to prosaposin deficiency" EXACT []
synonym: "PSAPD" EXACT []
xref: MESH:C567125
xref: OMIM:611721
xref: ORDO:139406
is_a: DOID:1927 ! sphingolipidosis

[Term]
id: DOID:0111331
name: intellectual disability-severe speech delay-mild dysmorphism syndrome
def: "A syndromic intellectual disability characterized by global developmental delay with moderate to severe speech delay, dysmorphic craniofacial features, and gross motor skill delays that particularly affects expressive speech that has_material_basis_in heterozygous mutation in the FOXP1 gene on chromosome 3p13." [url:https\://www.ncbi.nlm.nih.gov/pubmed/24214399]
subset: DO_rare_slim
synonym: "FOXP1 syndrome" EXACT []
synonym: "Mental retardation with language impairment and with or without autistic features" EXACT []
xref: GARD:12501
xref: OMIM:613670
xref: ORDO:391372
is_a: DOID:0050736 ! autosomal dominant disease
is_a: DOID:0050888 ! syndromic intellectual disability

[Term]
id: DOID:0111332
name: Pitt-Hopkins-like syndrome 2
def: "A syndromic intellectual disability characterized by developmental delay and intellectual disability with many patients also displaying infantile hypotonia and autistic features that has_material_basis_in compound heterozygous or homozygous mutation in the NRXN1 gene on chromosome 2p16.3." [url:https\://www.ncbi.nlm.nih.gov/pubmed/19896112, url:https\://www.ncbi.nlm.nih.gov/pubmed/22617343]
synonym: "PTHSL2" EXACT []
xref: OMIM:614325
is_a: DOID:0050737 ! autosomal recessive disease
is_a: DOID:0050888 ! syndromic intellectual disability

[Term]
id: DOID:0111333
name: early-onset myopathy-areflexia-respiratory distress-dysphagia syndrome
def: "A congenital myopathy characterized by proximal and generalized muscle weakness, respiratory difficulties, joint contractures, and scoliosis that has_material_basis_in homozygous or compound heterozygous mutation in MEGF10 on chromosome 5q23.2." [url:https\://www.ncbi.nlm.nih.gov/pubmed/22101682]
subset: DO_rare_slim
synonym: "congenital myopathy 10A" EXACT []
synonym: "EMARDD" EXACT []
synonym: "Myopathy, areflexia, respiratory distress, and dysphagia, early-onset" EXACT []
xref: GARD:12199
xref: OMIM:614399
xref: ORDO:439212
is_a: DOID:0050737 ! autosomal recessive disease
is_a: DOID:0081337 ! congenital myopathy

[Term]
id: DOID:0111334
name: congenital leptin deficiency
def: "A syndrome characterized by severe early-onset obesity, hyperphagia, hypogonadotropic hypogonadism, and neuroendocrine and metabolic dysfunction that has_material_basis_in homozygous or compound heterozygous mutation in LEP on chromosome 7q32.1." [url:https\://www.ncbi.nlm.nih.gov/pubmed/10523015]
subset: DO_rare_slim
synonym: "LEPD" EXACT []
synonym: "leptin deficiency or dysfunction" EXACT []
synonym: "morbid obesity" EXACT []
synonym: "obesity due to congenital leptin deficiency" EXACT []
xref: OMIM:614962
xref: ORDO:66628
is_a: DOID:0050737 ! autosomal recessive disease
is_a: DOID:0080015 ! physical disorder
is_a: DOID:225 ! syndrome

[Term]
id: DOID:0111335
name: myopathy with extrapyramidal signs
def: "A myopathy characterized by early childhood onset of proximal muscle weakness, with development of progressive extrapyramidal motor signs in most patients, and learning disabilities that has_material_basis_in compound heterozygous or homozygous mutation in the MICU1 gene on chromosome 10q22.1." [url:https\://www.ncbi.nlm.nih.gov/pubmed/24336167]
subset: DO_rare_slim
synonym: "MPXPS" EXACT []
synonym: "proximal myopathy with extrapyramidal signs" EXACT []
xref: GARD:12978
xref: OMIM:615673
xref: ORDO:401768
is_a: DOID:0050737 ! autosomal recessive disease
is_a: DOID:423 ! myopathy

[Term]
id: DOID:0111336
name: craniofacial-deafness-hand syndrome
def: "A syndrome characterized by a flat facial profile, hypertelorism, a hypoplastic nose with slitlike nares, and sensorineural hearing loss that has_material_basis_in heterozygous mutation in the PAX3 gene on chromosome 2q36.1." [url:https\://www.ncbi.nlm.nih.gov/pubmed/6859126, url:https\://www.ncbi.nlm.nih.gov/pubmed/8664898]
subset: DO_rare_slim
synonym: "CDHS" EXACT []
synonym: "Sommer-Young-Wee-Frye syndrome" EXACT []
xref: GARD:1571
xref: MESH:C536453
xref: OMIM:122880
xref: ORDO:1529
xref: SNOMEDCT_US_2023_03_01:702362004
xref: UMLS_CUI:C1852510
is_a: DOID:0050736 ! autosomal dominant disease
is_a: DOID:225 ! syndrome

[Term]
id: DOID:0111337
name: Jackson-Weiss syndrome
def: "A syndrome characterized by craniosynostosis, midfacial hypoplasia, and foot malformations that has_material_basis_in heterozygous mutation in the FGFR2 gene on chromosome 10q26.13." [url:https\://www.ncbi.nlm.nih.gov/pubmed/1271196, url:https\://www.ncbi.nlm.nih.gov/pubmed/7874170]
subset: DO_rare_slim
synonym: "craniosynostosis-midfacial hypoplasia-foot abnormalities syndrome" EXACT []
synonym: "JWS" EXACT []
xref: GARD:6796
xref: MESH:C537559
xref: NCI:C123814
xref: OMIM:123150
xref: ORDO:1540
xref: SNOMEDCT_US_2023_03_01:709105005
xref: UMLS_CUI:C0795998
is_a: DOID:0050737 ! autosomal recessive disease
is_a: DOID:225 ! syndrome

[Term]
id: DOID:0111338
name: isolated elevated serum creatine phosphokinase levels
def: "An inherited metabolic disorder characterized by elevated serum creatine kinase levels in the absence of muscle weakness or other symptoms that has_material_basis_in in some cases in heterozygous mutation in the CAV3 gene on chromosome 3p25.3." [url:https\://ghr.nlm.nih.gov/condition/isolated-hyperckemia, url:https\://www.ncbi.nlm.nih.gov/pubmed/10746614]
synonym: "elevated serum CPK" EXACT []
synonym: "idiopathic hyperCKemia" EXACT []
synonym: "isolated hyperCKemia" EXACT []
xref: OMIM:123320
is_a: DOID:0050736 ! autosomal dominant disease
is_a: DOID:655 ! inherited metabolic disorder

[Term]
id: DOID:0111339
name: Vohwinkel syndrome
def: "A syndrome characterized by severe, honeycomb-patterned palmoplantar keratosis, constrictions on the fingers and toes leading to autoamputation and mild to moderate congenital sensorineural hearing loss that has_material_basis_in heterozygous mutation in the GJB2 gene on chromosome 13q12.11." [url:https\://www.ncbi.nlm.nih.gov/pubmed/10369869]
subset: DO_rare_slim
synonym: "congenital deafness with keratopachydermia and constrictions fo fingers and toes" EXACT []
synonym: "keratoderma hereditarium mutilans" EXACT []
synonym: "KHM" EXACT []
synonym: "mutilating keratoderma of Vohwinkel" EXACT []
synonym: "Mutilating keratoderma plus deafness" EXACT []
synonym: "PPK mutilans and deafness" EXACT []
synonym: "VOWNKL" EXACT []
xref: MESH:C536457
xref: OMIM:124500
xref: ORDO:3092
xref: ORDO:494
xref: SNOMEDCT_US_2023_03_01:24559001
xref: UMLS_CUI:C0265964
is_a: DOID:0050736 ! autosomal dominant disease
is_a: DOID:225 ! syndrome

[Term]
id: DOID:0111340
name: dominant optic atrophy plus syndrome
def: "A syndrome characterized by visual loss and sensorineural hearing loss with onset in childhood and associated with other symptoms including; progressive external ophthalmoplegia, muscle cramps, hyperreflexia, and ataxia that has_material_basis_in heterozygous mutation in the OPA1 gene on chromosome 3q29." [url:https\://www.ncbi.nlm.nih.gov/pubmed/12566046, url:https\://www.ncbi.nlm.nih.gov/pubmed/20157015]
subset: DO_rare_slim
synonym: "DOA+" EXACT []
synonym: "optic atrophy with or without deafness, ophthalmoplegia, myopathy, ataxia, and neuropathy" EXACT []
xref: GARD:5243
xref: OMIM:125250
xref: SNOMEDCT_US_2023_03_01:715374003
xref: UMLS_CUI:C3276549
is_a: DOID:0050736 ! autosomal dominant disease
is_a: DOID:225 ! syndrome

[Term]
id: DOID:0111341
name: primary failure of tooth eruption
def: "A tooth disease characterized by incomplete tooth eruption despite the presence of a clear eruption pathway that has_material_basis_in heterozygous mutation in the PTHR1 gene on chromosome 3p21.31." [url:https\://www.ncbi.nlm.nih.gov/pubmed/19061984, url:https\://www.ncbi.nlm.nih.gov/pubmed/29544499]
subset: DO_rare_slim
synonym: "dental noneruption" EXACT []
synonym: "familial posterior openbite malocclusion" EXACT []
synonym: "nonsyndromic primary failure of eruption" EXACT []
synonym: "PFE" EXACT []
synonym: "primary retention of teeth" EXACT []
synonym: "unerupted second primary molar" EXACT []
xref: MESH:C565114
xref: OMIM:125350
xref: ORDO:412206
xref: SNOMEDCT_US_2023_03_01:1231153007
xref: UMLS_CUI:C1852222
is_a: DOID:0050736 ! autosomal dominant disease
is_a: DOID:1091 ! tooth disease

[Term]
id: DOID:0111342
name: dermatopathia pigmentosa reticularis
def: "An ectodermal dysplasia characterized by reticulate hyperpigmentation, noncicatricial alopecia, and onychodystrophy that has_material_basis_in heterozygous mutation in the KRT14 gene on chromosome 17q21.2." [url:https\://www.ncbi.nlm.nih.gov/pubmed/1303619, url:https\://www.ncbi.nlm.nih.gov/pubmed/16960809]
subset: DO_rare_slim
synonym: "DPR" EXACT []
xref: GARD:8550
xref: MESH:C535374
xref: OMIM:125595
xref: ORDO:86920
xref: SNOMEDCT_US_2023_03_01:239088003
xref: UMLS_CUI:C0406778
is_a: DOID:0050736 ! autosomal dominant disease
is_a: DOID:2121 ! ectodermal dysplasia

[Term]
id: DOID:0111343
name: lateral meningocele syndrome
def: "A syndrome characterized by facial anomalies, hyperextensibility, hypotonia, and meningocele-related neurologic dysfunction that has_material_basis_in heterozygous mutation in the NOTCH3 gene on chromosome 19p13.12." [url:https\://www.ncbi.nlm.nih.gov/pubmed/25394726]
subset: DO_rare_slim
synonym: "Lehman syndrome" EXACT []
xref: GARD:9873
xref: MESH:C537878
xref: OMIM:130720
xref: ORDO:2789
xref: UMLS_CUI:C1851710
is_a: DOID:0050736 ! autosomal dominant disease
is_a: DOID:225 ! syndrome

[Term]
id: DOID:0111344
name: myeloproliferative disorder with eosinophilia
def: "A myeloproliferative neoplasm characterized by chronic proliferation of myeloid cells and eosinophilia in the peripheral blood and bone marrow that has_material_basis_in a fusion of the ETV6 and PDGFRB genes formed by a translocation from chromosome 12 to chromosome 5q32." [url:https\://www.ncbi.nlm.nih.gov/pubmed/12181402, url:https\://www.ncbi.nlm.nih.gov/pubmed/8168137]
synonym: "chronic myeloproliferative disorder with eosinophilia" EXACT []
xref: OMIM:131440
is_a: DOID:2226 ! myeloproliferative neoplasm

[Term]
id: DOID:0111345
name: transient bullous dermolysis of the newborn
def: "An epidermolysis bullosa dystrophica characterized by generalized blistering at birth that usually regresses by 6 to 24 months of age that has_material_basis_in heterozygous, compound heterozygous or homozygous mutation in COL7A1 on chromosome 3p21.31." [url:https\://www.ncbi.nlm.nih.gov/pubmed/16225626, url:https\://www.ncbi.nlm.nih.gov/pubmed/9406826]
subset: DO_rare_slim
synonym: "DEB, bullous dermolysis of the newborn" EXACT []
synonym: "DEB-BDN" EXACT []
xref: GARD:10010
xref: MESH:C536979
xref: OMIM:131705
xref: ORDO:79411
xref: SNOMEDCT_US_2023_03_01:723553000
xref: UMLS_CUI:C1851573
is_a: DOID:0050737 ! autosomal recessive disease
is_a: DOID:4959 ! epidermolysis bullosa dystrophica

[Term]
id: DOID:0111346
name: epidermolysis bullosa simplex with mottled pigmentation
def: "An epidermolysis bullosa simplex characterized by generalized blistering with mottled hyper- and hypopigmentation of the skin that has_material_basis_in heterozygous mutation in KRT5 on chromosome 12q13.13." [url:https\://www.ncbi.nlm.nih.gov/pubmed/421361, url:https\://www.ncbi.nlm.nih.gov/pubmed/8799157]
subset: DO_rare_slim
synonym: "EBSMP" EXACT []
synonym: "Epidermolysis bullosa simplex-MP" EXACT []
synonym: "speckled hyperpigmentation with punctate palmoplantar keratoses and childhood blistering" EXACT []
xref: GARD:9737
xref: MESH:C535959
xref: OMIM:131960
xref: ORDO:79397
xref: SNOMEDCT_US_2023_03_01:254180002
xref: UMLS_CUI:C0432316
is_a: DOID:0050736 ! autosomal dominant disease
is_a: DOID:4644 ! epidermolysis bullosa simplex

[Term]
id: DOID:0111347
name: epidermolysis bullosa with congenital localized absence of skin and deformity of nails
def: "An autosomal dominant dystrophic epidermolysis bullosa characterized by severe blistering of skin and mucous membranes, congenital absence of skin on the lower extremities and congenital absence or deformity of nails that has_material_basis_in heterozygous mutation in the COL7A1 gene on chromosome 3p21.31." [url:https\://www.ncbi.nlm.nih.gov/pubmed/5910871, url:https\://www.ncbi.nlm.nih.gov/pubmed/8618021]
synonym: "EBD, Bart type" EXACT []
synonym: "epidermolysis bullosa dystrophica, Bart type" EXACT []
xref: MESH:C562638
xref: OMIM:132000
is_a: DOID:0050736 ! autosomal dominant disease
is_a: DOID:0080015 ! physical disorder
is_a: DOID:0080224 ! autosomal dominant dystrophic epidermolysis bullosa

[Term]
id: DOID:0111348
name: multiple epiphyseal dysplasia with myopia and deafness
def: "A syndrome characterized by typically mild epiphyseal dysplasia, progessive myopia, retinal thinning, crenated cataracts, conductive deafness and brachydactyly that has_material_basis_in heterozygous mutation in the COL2A1 gene on chromosome 12q13.11." [url:https\://www.ncbi.nlm.nih.gov/pubmed/699354, url:https\://www.ncbi.nlm.nih.gov/pubmed/9800905]
subset: DO_rare_slim
synonym: "EDMMD" EXACT []
synonym: "multiple epiphyseal dysplasia, Beighton type" EXACT []
synonym: "multiple epiphyseal dysplasia-myopia-deafness syndrome" EXACT []
xref: MESH:C565046
xref: OMIM:132450
xref: ORDO:166011
xref: UMLS_CUI:C1851536
is_a: DOID:0050736 ! autosomal dominant disease
is_a: DOID:225 ! syndrome

[Term]
id: DOID:0111349
name: hereditary desmoid disease
def: "A syndrome characterized by extraintestinal manifestation of familial adenomatous polyposis that has_material_basis_in in some cases by extreme 3' mutation in APC on 5q22.2." [url:https\://www.ncbi.nlm.nih.gov/pubmed/10782927]
synonym: "familial infiltrative fibromatosis" EXACT []
synonym: "FIF" EXACT []
xref: MESH:C535944
xref: OMIM:135290
xref: UMLS_CUI:C1851124
is_a: DOID:0050739 ! autosomal genetic disease
is_a: DOID:225 ! syndrome

[Term]
id: DOID:0111350
name: Laurin-Sandrow syndrome
def: "A dysostosis characterized by polysyndactyly of hands and/or feet, mirror image duplication of the feet, nasal defects, and loss of identity between fibula and tibia that has_material_basis_in heterozygous inheritance of small (less than 80kb) duplications in a SHH regulatory element located in intron 5 of the LMBR1 gene on chromosome 7q36.3." [url:https\://www.ncbi.nlm.nih.gov/pubmed/24456159, url:https\://www.ncbi.nlm.nih.gov/pubmed/4314818]
subset: DO_rare_slim
synonym: "miccor hands and feet with nasal defects" EXACT []
synonym: "MIPduplication of fibuland ulna with absence of tibia and radius" EXACT []
synonym: "mirror hands and feets-nasal defects syndrome" EXACT []
synonym: "mirror-image polydactyly" EXACT []
synonym: "Sandrow syndrome" EXACT []
synonym: "tetramelic mirror-image polydactyly" EXACT []
synonym: "TMIP" EXACT []
xref: GARD:155
xref: MESH:C535689
xref: OMIM:135750
xref: ORDO:2378
xref: SNOMEDCT_US_2023_03_01:715440003
xref: UMLS_CUI:C1851100
is_a: DOID:1934 ! dysostosis

[Term]
id: DOID:0111351
name: D-2-hydroxyglutaric aciduria 1
def: "A D-2-hydroxyglutaric aciduria that has_material_basis_in homozygous or compound heterozygous mutation in D2HGDH on 2q37.3." [url:https\://www.ncbi.nlm.nih.gov/pubmed/15609246]
synonym: "D2HGA1" EXACT []
xref: OMIM:600721
is_a: DOID:0050575 ! D-2-hydroxyglutaric aciduria
is_a: DOID:0050737 ! autosomal recessive disease

[Term]
id: DOID:0111352
name: D-2-hydroxyglutaric aciduria 2
def: "A D-2-hydroxyglutaric aciduria that has_material_basis_in heterozygous mutation in IDH2 on 15q26.1." [url:https\://www.ncbi.nlm.nih.gov/pubmed/20847235]
synonym: "D2HGA2" EXACT []
xref: OMIM:613657
is_a: DOID:0050575 ! D-2-hydroxyglutaric aciduria
is_a: DOID:0050736 ! autosomal dominant disease

[Term]
id: DOID:0111353
name: arthrogryposis, renal dysfunction, and cholestasis 1
def: "An arthrogryposis, renal dysfunction, and cholestasis that has_material_basis_in homozygous or compound heterozygous mutation in VPS33B on 15q26.1." [url:https\://www.ncbi.nlm.nih.gov/pubmed/15052268]
synonym: "ARCS1" EXACT []
xref: OMIM:208085
is_a: DOID:0050763 ! ARC syndrome

[Term]
id: DOID:0111354
name: arthrogryposis, renal dysfunction, and cholestasis 2
def: "An arthrogryposis, renal dysfunction, and cholestasis that has_material_basis_in homozygous or compound heterozygous mutation in VIPAS39 on 14q24.3." [url:https\://www.ncbi.nlm.nih.gov/pubmed/20190753]
synonym: "ARCS2" EXACT []
xref: OMIM:613404
is_a: DOID:0050763 ! ARC syndrome

[Term]
id: DOID:0111355
name: hydrolethalus syndrome 1
def: "A hydrolethalus syndrome that has_material_basis_in homozygous or compound heterozygous mutation in the HYLS1 gene on chromosome 11q24.2." [url:https\://www.ncbi.nlm.nih.gov/pubmed/15843405]
synonym: "HLS1" EXACT []
xref: MESH:C565504
xref: OMIM:236680
is_a: DOID:0050779 ! hydrolethalus syndrome

[Term]
id: DOID:0111356
name: hydrolethalus syndrome 2
def: "A hydrolethalus syndrome that has_material_basis_in homozygous or compound heterozygous mutation in the KIF7 gene on chromosome 15q26.1." [url:https\://www.ncbi.nlm.nih.gov/pubmed/21552264]
synonym: "HLS2" EXACT []
xref: OMIM:614120
is_a: DOID:0050779 ! hydrolethalus syndrome

[Term]
id: DOID:0111357
name: adermatoglyphia
def: "A skin disease characterized by lack of epidermal ridges on the fingers, toes, palms and soles that has_material_basis_in heterozygous mutation in the SMARCAD1 gene on chromosome 4q22.3." [url:https\://www.ncbi.nlm.nih.gov/pubmed/21820097]
subset: DO_rare_slim
synonym: "Absence of fingerprints" EXACT []
synonym: "ADERM" EXACT []
synonym: "ADG" EXACT []
synonym: "Congenital absence of fingerprints" EXACT []
synonym: "Immigration delay disease" EXACT []
synonym: "Isolated congenital adermatoglyphia" EXACT []
xref: GARD:12550
xref: OMIM:136000
xref: ORDO:289465
is_a: DOID:0050736 ! autosomal dominant disease
is_a: DOID:37 ! skin disease

[Term]
id: DOID:0111358
name: Floating-Harbor syndrome
def: "A syndrome characterized by growth retardation, proportionate short stature, delayed bone age, delayed speech development and facial features including triangular shape, deep-set eyes, long eyelashes, bulbous nose, wide columella, short philtrum, and thin lips that has_material_basis_in heterozygous mutation in the SRCAP gene on chromosome 16p11.2." [url:https\://ghr.nlm.nih.gov/condition/floating-harbor-syndrome, url:https\://www.ncbi.nlm.nih.gov/pubmed/22265015, url:https\://www.ncbi.nlm.nih.gov/pubmed/7588969]
subset: DO_rare_slim
synonym: "FLHS" EXACT []
xref: GARD:6455
xref: MESH:C537062
xref: NCI:C175241
xref: OMIM:136140
xref: ORDO:2044
xref: SNOMEDCT_US_2023_03_01:205810007
xref: UMLS_CUI:C0729582
is_a: DOID:0050736 ! autosomal dominant disease
is_a: DOID:225 ! syndrome

[Term]
id: DOID:0111359
name: large congenital melanocytic nevus
def: "A skin disease characterized by the presence at birth of a pigmented skin lesion composed of melanocytes of more than 20 cm in projected adult diameter that has_material_basis_in somatic mutation in the NRAS gene on chromosome 11p15.5." [url:https\://www.ncbi.nlm.nih.gov/pubmed/18671780, url:https\://www.ncbi.nlm.nih.gov/pubmed/23392294]
subset: DO_rare_slim
synonym: "Congenital pigmented nevus" EXACT []
synonym: "Giant congenital melanocytic nevus" EXACT []
synonym: "Giant pigmented hairy nevus" EXACT []
synonym: "GMN" EXACT []
synonym: "LCMN" EXACT []
xref: GARD:2469
xref: MEDDRA:10072036
xref: MESH:C536819
xref: NCI:C3944
xref: NCI:C4234
xref: OMIM:137550
xref: ORDO:626
xref: SNOMEDCT_US_2023_03_01:254815002
xref: SNOMEDCT_US_2023_03_01:84953004
xref: UMLS_CUI:C1318558
xref: UMLS_CUI:C1842036
is_a: DOID:0080015 ! physical disorder
is_a: DOID:37 ! skin disease

[Term]
id: DOID:0111360
name: hypotrichosis-lymphedema-telangiectasia-renal defect syndrome
def: "A syndrome characterized by onset in childhood of progressive hypotrichosis, lymphedema, telangiectasia, and renal defects that has_material_basis_in heterozygous mutation in the SOX18 gene on chromosome 20q13.33." [url:https\://www.ncbi.nlm.nih.gov/pubmed/24697860]
synonym: "glomerulonephritis with sparse hair and telangiectases" EXACT []
synonym: "HLT-renal defect syndrome" EXACT []
synonym: "HLTRS" EXACT []
synonym: "hypotrichosis-lymphedema-telangiectasia-membranoproliferative glomerulonephritis syndrome" EXACT []
synonym: "telangiectatic membranoproliferative glomerulonephritis" EXACT []
xref: OMIM:137940
is_a: DOID:0050736 ! autosomal dominant disease
is_a: DOID:225 ! syndrome

[Term]
id: DOID:0111361
name: hypotrichosis-lymphedema-telangiectasia syndrome
def: "A syndrome characterized by onset at birth or early childhood of progressive hypotrichosis, lymphedema, and telangiectasia that has_material_basis_in homozygous or compound heterozygous mutation in the SOX18 gene on chromosome 20q13.33." [url:https\://www.ncbi.nlm.nih.gov/pubmed/12740761]
synonym: "HLTS" EXACT []
xref: MESH:C564327
xref: OMIM:607823
is_a: DOID:0050737 ! autosomal recessive disease
is_a: DOID:225 ! syndrome

[Term]
id: DOID:0111362
name: hawkinsinuria
def: "An amino acid metabolic disorder characterized by a defect in tyrosine metabolism with transient metabolic acidosis and tyrosinemia that improves with a phenylalanine and tyrosine restricted diet and presence of the hawksin metabolite in the urine throughout life that has_material_basis_in heterozygous mutation in HPD on chromosome 12q24.31." [url:https\://www.ncbi.nlm.nih.gov/pubmed/11073718]
subset: DO_rare_slim
synonym: "4-Alpha-hydroxyphenylpyruvate hydroxylase deficiency" EXACT []
synonym: "4-HPPD deficiency" EXACT []
synonym: "4-hydroxyphenylpyruvic acid dioxygenase deficiency" EXACT []
xref: GARD:5668
xref: MESH:C535845
xref: OMIM:140350
xref: ORDO:2118
xref: SNOMEDCT_US_2023_03_01:403001
xref: UMLS_CUI:C2931042
is_a: DOID:0050736 ! autosomal dominant disease
is_a: DOID:9252 ! amino acid metabolic disorder

[Term]
id: DOID:0111363
name: Heinz body anemia
def: "A congenital nonspherocytic hemolytic anemia characterized by nonspherocytic hemolytic anemia of Dacie type I with Heinz bodies seen in erythrocytes after splenectomy that has_material_basis_in heterozygous mutation in the HBA1, HBA2 or HBB genes on chromosome 11p15.4, 16p13.3, and 16p13.3, respectively." [url:https\://www.ncbi.nlm.nih.gov/pubmed/14184033, url:https\://www.ncbi.nlm.nih.gov/pubmed/3997544, url:https\://www.ncbi.nlm.nih.gov/pubmed/8704193]
subset: DO_rare_slim
xref: GARD:10718
xref: OMIM:140700
is_a: DOID:0050736 ! autosomal dominant disease
is_a: DOID:2861 ! congenital nonspherocytic hemolytic anemia

[Term]
id: DOID:0111364
name: Alzheimer's disease 9
def: "An Alzheimer's disease that has_material_basis_in heterozygous mutation in the ABCA7 gene on chromosome 19p13.3." [url:https\://www.ncbi.nlm.nih.gov/pubmed/21460840]
synonym: "AD9" EXACT []
synonym: "Alzheimer's disease 9, late onset" EXACT []
xref: OMIM:608907
is_a: DOID:0050736 ! autosomal dominant disease
is_a: DOID:10652 ! Alzheimer's disease

[Term]
id: DOID:0111365
name: benign familial hematuria
def: "A urinary system disease characterized by the presence of blood in the urine, thinning of the glomerular basement membrane and normal renal function that has_material_basis_in heterozygous mutation in the COL4A3 gene or the COL4A4 gene on chromosome 2q36.3." [url:https\://www.ncbi.nlm.nih.gov/pubmed/8787673]
synonym: "BFH" EXACT []
synonym: "thin basement membrane nephropathy" EXACT []
synonym: "thin membrane nephropathy" EXACT []
synonym: "TMN" EXACT []
xref: OMIM:141200
is_a: DOID:0050736 ! autosomal dominant disease
is_a: DOID:18 ! urinary system disease

[Term]
id: DOID:0111366
name: familial hepatic adenoma
def: "A hepatocellular adenoma characterized by highly vascularized liver adenomas that has_material_basis_in homozygous or compound heterozygous mutation in the HNF1A gene on chromosome 12q24.31." [url:https\://www.ncbi.nlm.nih.gov/pubmed/207987]
synonym: "familial liver cell adenomas" EXACT []
xref: OMIM:142330
is_a: DOID:0050737 ! autosomal recessive disease
is_a: DOID:0050868 ! hepatocellular adenoma

[Term]
id: DOID:0111367
name: Beukes hip dysplasia
def: "An osteoarthritis characterized by bilateral dysmorphism of the proximal femur resulting in severe progressive degenerative osteoarthritis of the hip joint in early adulthood that has_material_basis_in heterozygous mutation in UFSP2 on chromosome 4q35.1." [url:https\://www.ncbi.nlm.nih.gov/pubmed/26428751]
subset: DO_rare_slim
synonym: "Beukes familial hip dysplasia" EXACT []
synonym: "Beukes type hip dysplasia" EXACT []
synonym: "BFHD" EXACT []
synonym: "Cilliers-Beighton syndrome" EXACT []
synonym: "Premature degenerative osteoarthropathy of the hip" EXACT []
xref: GARD:2690
xref: MESH:C564185
xref: OMIM:142669
xref: ORDO:2114
xref: SNOMEDCT_US_2023_03_01:721148005
xref: UMLS_CUI:C1840572
is_a: DOID:0050736 ! autosomal dominant disease
is_a: DOID:8398 ! osteoarthritis

[Term]
id: DOID:0111368
name: cholesterol-ester transfer protein deficiency
def: "A lipid metabolism disorder characterized by elevated levels of alpha-lipoprotein in the blood." [url:https\://www.ncbi.nlm.nih.gov/pubmed/168823]
subset: DO_rare_slim
synonym: "CEPT deficiency" EXACT []
synonym: "familial hyperalphalipoproteinemia" EXACT []
xref: ORDO:79506
is_a: DOID:3146 ! lipid metabolism disorder

[Term]
id: DOID:0111369
name: hyperalphalipoproteinemia 1
def: "A cholesterol-ester transfer protein deficiency characterized by elevated levels of alpha-lipoprotein in the blood that has_material_basis_in heterozygous mutation in the CETP gene on chromosome 16q13." [url:https\://www.ncbi.nlm.nih.gov/pubmed/2215607, url:https\://www.ncbi.nlm.nih.gov/pubmed/6738363]
synonym: "HALP1" EXACT []
xref: MESH:C564591
xref: NCI:C128806
xref: OMIM:143470
xref: SNOMEDCT_US_2023_03_01:238080004
xref: UMLS_CUI:C0342883
is_a: DOID:0050736 ! autosomal dominant disease
is_a: DOID:0111368 ! cholesterol-ester transfer protein deficiency

[Term]
id: DOID:0111370
name: apolipoprotein C-III deficiency
def: "A cholesterol-ester transfer protein deficiency characterized by elevated levels of alpha-lipoprotein in the blood that has_material_basis_in heterozygous mutation in the APOC3 gene on chromosome 11q23.3." [url:https\://www.ncbi.nlm.nih.gov/pubmed/2022742]
synonym: "HALP2" EXACT []
synonym: "hyperalphalipoproteinemia 2" EXACT []
xref: MESH:C566270
xref: OMIM:614028
is_a: DOID:0050736 ! autosomal dominant disease
is_a: DOID:0111368 ! cholesterol-ester transfer protein deficiency

[Term]
id: DOID:0111371
name: isolated hyperchlorhidrosis
def: "A skin disease characterized by excessive loss of salt in sweat resulting in low levels of salt in the blood in the absence of other symptoms that has_material_basis_in homozygous or compound heterozygous mutation in the CA12 gene on chromosome 15q22.2." [url:https\://ghr.nlm.nih.gov/condition/isolated-hyperchlorhidrosis, url:https\://www.ncbi.nlm.nih.gov/pubmed/21184099]
subset: DO_rare_slim
synonym: "carbonic anhydrase XII deficiency" EXACT []
synonym: "HYCHL" EXACT []
xref: OMIM:143860
xref: ORDO:542657
xref: SNOMEDCT_US_2023_03_01:709413001
xref: UMLS_CUI:C1840437
is_a: DOID:0050737 ! autosomal recessive disease
is_a: DOID:37 ! skin disease

[Term]
id: DOID:0111372
name: obsolete autosomal dominant endosteal hyperostosis
def: "An osteosclerosis characterized by benign and usually asymptomatic osteosclerosis that is not associated with an increased fracture risk and craniofacial anomalies that has_material_basis_in heterozygous mutation in the LRP5 gene on chromosome 11q13.2." [url:https\://www.ncbi.nlm.nih.gov/pubmed/12579474, url:https\://www.ncbi.nlm.nih.gov/pubmed/4942110]
is_obsolete: true

[Term]
id: DOID:0111373
name: familial progressive hyperpigmentation with or without hypopigmentation
def: "A skin disease characterized by progressive, diffuse hyperpigmentation of variable intensity sometimes associated with cafe-au-lait macules and larger hypopigmented ash-leaf macules that has_material_basis_in heterozygous mutation in the KITLG gene on chromosome 12q21.32." [url:https\://www.ncbi.nlm.nih.gov/pubmed/19375057, url:https\://www.ncbi.nlm.nih.gov/pubmed/21368769]
synonym: "FPHH" EXACT []
synonym: "melanosis universalis hereditaria" EXACT []
synonym: "MUH" EXACT []
xref: OMIM:145250
is_a: DOID:0050736 ! autosomal dominant disease
is_a: DOID:37 ! skin disease

[Term]
id: DOID:0111374
name: selective pituitary thyroid hormone resistance
def: "A hyperthyroidism characterized by mild to moderate hyperthyroidism, impaired pituitary response to thyroid hormone, elevated levels of thyroid hormone, and association with thyrotoxic features that has_material_basis_in heterozygous mutation in the THRB gene on chromosome 3p24.2." [url:https\://www.ncbi.nlm.nih.gov/pubmed/6798060, url:https\://www.ncbi.nlm.nih.gov/pubmed/8040303]
subset: DO_rare_slim
synonym: "familial hyperthyroidism due to inappropriate thyrotropin secretion" EXACT []
synonym: "pituitary resistance to thyroid hormone" EXACT []
synonym: "PRTH" EXACT []
synonym: "selective pituitary resistance to thyroid hormone" EXACT []
xref: MESH:C564154
xref: OMIM:145650
xref: ORDO:165994
xref: UMLS_CUI:C1840364
is_a: DOID:0050736 ! autosomal dominant disease
is_a: DOID:7998 ! hyperthyroidism

[Term]
id: DOID:0111375
name: fetal akinesia deformation sequence syndrome
def: "A syndrome characterized by decreased fetal movements, intrauterine growth restriction, joint contractures, and developmental anomalies, including lung hypoplasia, cleft palate, and cryptorchidism that often has_material_basis_in mutation in a gene associated with the neuromuscular junction." [url:https\://www.ncbi.nlm.nih.gov/pubmed/19261599, url:https\://www.ncbi.nlm.nih.gov/pubmed/22482962, url:https\://www.ncbi.nlm.nih.gov/pubmed/30498368]
subset: DO_rare_slim
synonym: "arthrogryposis multiplex congenita-pulmonary hypoplasia syndrome" EXACT []
synonym: "FADS" EXACT []
synonym: "fetal akinesia sequence" EXACT []
synonym: "foetal akinesia deformation sequence syndrome" EXACT []
synonym: "foetal akinesia sequence" EXACT []
synonym: "Pena-Shokeir syndrome type 1" EXACT []
xref: GARD:9634
xref: MESH:C536647
xref: NCI:C129071
xref: OMIM:PS208150
xref: ORDO:994
xref: SNOMEDCT_US_2023_03_01:401138005
xref: UMLS_CUI:C1276035
is_a: DOID:0050177 ! monogenic disease
is_a: DOID:225 ! syndrome

[Term]
id: DOID:0111376
name: fetal akinesia deformation sequence syndrome 3
def: "A fetal akinesia deformation sequence that has_material_basis_in homozygous or compound heterozygous mutation in the DOK7 gene on chromosome 4p16.3." [url:https\://www.ncbi.nlm.nih.gov/pubmed/19261599]
synonym: "FADS3" EXACT []
xref: OMIM:618389
is_a: DOID:0050737 ! autosomal recessive disease
is_a: DOID:0111375 ! fetal akinesia deformation sequence syndrome

[Term]
id: DOID:0111377
name: fetal akinesia deformation sequence syndrome 1
def: "A fetal akinesia deformation sequence that has_material_basis_in homozygous or compound heterozygous mutation in the MUSK gene on chromosome 9q31.3." [url:https\://www.ncbi.nlm.nih.gov/pubmed/25537362]
synonym: "FADS1" EXACT []
xref: OMIM:208150
is_a: DOID:0050737 ! autosomal recessive disease
is_a: DOID:0111375 ! fetal akinesia deformation sequence syndrome

[Term]
id: DOID:0111378
name: fetal akinesia deformation sequence syndrome 2
def: "A fetal akinesia deformation sequence that has_material_basis_in homozygous or compound heterozygous mutation in the RAPSN gene on chromosome 11p11.2." [url:https\://www.ncbi.nlm.nih.gov/pubmed/18179903]
synonym: "FADS2" EXACT []
xref: OMIM:618388
is_a: DOID:0050737 ! autosomal recessive disease
is_a: DOID:0111375 ! fetal akinesia deformation sequence syndrome

[Term]
id: DOID:0111379
name: fetal akinesia deformation sequence syndrome 4
def: "A fetal akinesia deformation sequence that has_material_basis_in homozygous or compound heterozygous mutation in the NUP88 gene on chromosome 17p13.2." [url:https\://www.ncbi.nlm.nih.gov/pubmed/30543681]
synonym: "FADS4" EXACT []
xref: OMIM:618393
is_a: DOID:0050737 ! autosomal recessive disease
is_a: DOID:0111375 ! fetal akinesia deformation sequence syndrome

[Term]
id: DOID:0111380
name: solitary median maxillary central incisor
def: "A tooth disease characterized by single deciduous and parmanent maxillary central incisor that may be isolated or occur with a range of other systemic anomalies that has_material_basis_in heterozygous mutation in SHH on chromosome 7q36.3." [url:https\://www.ncbi.nlm.nih.gov/pubmed/11471164]
subset: DO_rare_slim
synonym: "fused incisors" EXACT []
synonym: "single central maxillary incisor" EXACT []
synonym: "single median maxillary central incisor" EXACT []
synonym: "single upper central incisor" EXACT []
synonym: "SMMCI" EXACT []
xref: GARD:4877
xref: OMIM:147250
is_a: DOID:0050736 ! autosomal dominant disease
is_a: DOID:1091 ! tooth disease

[Term]
id: DOID:0111381
name: IVIC syndrome
def: "A syndrome characterized by radial ray defect of variable severity, mixed congenital hearing loss, mild thrombocytopenia, and external ophthalmoplegia that has_material_basis_in heterozygous mutation in the SALL4 gene on chromosome 20q13.2." [url:https\://www.ncbi.nlm.nih.gov/pubmed/17256792, url:https\://www.ncbi.nlm.nih.gov/pubmed/7395922]
subset: DO_rare_slim
synonym: "Instituto Venezolano de Investigaciones Cientificas syndrome" EXACT []
synonym: "oculo-oto-radial syndrome" EXACT []
synonym: "Oculootoradial syndrome" EXACT []
synonym: "OORS" EXACT []
synonym: "radial ray defects, hearing impairment, external ophthalmoplegia, and thrombocytopenia" EXACT []
xref: GARD:269
xref: MESH:C535544
xref: OMIM:147750
xref: ORDO:2307
xref: SNOMEDCT_US_2023_03_01:722019000
xref: UMLS_CUI:C1327918
is_a: DOID:0050736 ! autosomal dominant disease
is_a: DOID:225 ! syndrome

[Term]
id: DOID:0111382
name: ischiocoxopodopatellar syndrome
def: "A dysostosis characterized by hypoplasia or aplasia of the patellas and various anomalies of the pelvis and feet that has_material_basis_in heterozygous mutation in the TBX4 gene on chromosome 17q23.2." [url:https\://www.ncbi.nlm.nih.gov/pubmed/11303519, url:https\://www.ncbi.nlm.nih.gov/pubmed/15106123]
subset: DO_rare_slim
synonym: "congenital coxa vara, patella aplasia and tarsal synostosis" EXACT []
synonym: "coxo-podo-patellar syndrome" EXACT []
synonym: "coxopodipatellar syndrome" EXACT []
synonym: "ischiocoxopodopatellar syndrome with or without pulmonary arterial hypertension" EXACT []
synonym: "ischiopatellar dysplasia" EXACT []
synonym: "patella aplasia, coxa vara, and tarsal synostosis" EXACT []
synonym: "Scott-Taor syndrome" EXACT []
synonym: "small patella syndrome" EXACT []
synonym: "SPS" EXACT []
xref: GARD:3030
xref: MESH:C535540
xref: MESH:C536307
xref: OMIM:147891
xref: ORDO:1509
xref: SNOMEDCT_US_2023_03_01:720752007
xref: UMLS_CUI:C1840061
xref: UMLS_CUI:C1868581
is_a: DOID:0050736 ! autosomal dominant disease
is_a: DOID:1934 ! dysostosis

[Term]
id: DOID:0111383
name: autosomal dominant keratitis
def: "A keratitis characterized by corneal opacification and vascularization and foveal hypoplasia that has_material_basis_in heterozygous mutation in the PAX6 gene on chromosome 11p13." [url:https\://www.ncbi.nlm.nih.gov/pubmed/7668281]
subset: DO_rare_slim
synonym: "hereditary keratitis" EXACT []
xref: GARD:3089
xref: MESH:C537022
xref: OMIM:148190
xref: ORDO:2334
xref: SNOMEDCT_US_2023_03_01:715339004
xref: UMLS_CUI:C1835698
is_a: DOID:0050736 ! autosomal dominant disease
is_a: DOID:4677 ! keratitis

[Term]
id: DOID:0111384
name: inclusion body myopathy with early-onset Paget disease of bone with or without frontotemporal dementia 2
def: "An inclusion body myopathy with Paget disease of bone and frontotemporal dementia that has_material_basis_in heterozygous mutation in HNRPA2B1 on 7p15.2." [url:https\://www.ncbi.nlm.nih.gov/pubmed/23455423]
synonym: "IBMPFD2" EXACT []
synonym: "MSP2" EXACT []
synonym: "multisystem proteinopathy 2" EXACT []
xref: OMIM:615422
is_a: DOID:0050736 ! autosomal dominant disease
is_a: DOID:0050881 ! inclusion body myopathy with Paget disease of bone and frontotemporal dementia

[Term]
id: DOID:0111385
name: inclusion body myopathy with early-onset Paget disease of bone with or without frontotemporal dementia 1
def: "An inclusion body myopathy with Paget disease of bone and frontotemporal dementia that has_material_basis_in heterozygous mutation in VCP on chromosome 9p13.3." [url:https\://www.ncbi.nlm.nih.gov/pubmed/15034582]
synonym: "IBMPFD1" EXACT []
synonym: "MSP1" EXACT []
synonym: "multisystem proteinopathy 1" EXACT []
xref: OMIM:167320
is_a: DOID:0050736 ! autosomal dominant disease
is_a: DOID:0050881 ! inclusion body myopathy with Paget disease of bone and frontotemporal dementia

[Term]
id: DOID:0111386
name: inclusion body myopathy with early-onset Paget disease of bone with or without frontotemporal dementia 3
def: "An inclusion body myopathy with Paget disease of bone and frontotemporal dementia that has_material_basis_in heterozygous mutation in the HNRNPA1 gene on chromosome 12q13.13." [url:https\://www.ncbi.nlm.nih.gov/pubmed/23455423]
synonym: "IBMPFD3" EXACT []
synonym: "MSP3" EXACT []
synonym: "multisystem proteinopathy 3" EXACT []
xref: OMIM:615424
is_a: DOID:0050736 ! autosomal dominant disease
is_a: DOID:0050881 ! inclusion body myopathy with Paget disease of bone and frontotemporal dementia

[Term]
id: DOID:0111387
name: familial isolated hypoparathyroidism
def: "A hypoparathyroidism that has_material_basis_in mutation in PTH on chromosome 6p24.2 or in the GCM2 gene on chromosome 11p15.3." [url:https\://www.ncbi.nlm.nih.gov/pubmed/11602629, url:https\://www.ncbi.nlm.nih.gov/pubmed/2212001]
synonym: "FIH" EXACT []
xref: OMIM:146200
is_a: DOID:11199 ! hypoparathyroidism

[Term]
id: DOID:0111388
name: X-linked hypoparathyroidism
def: "A hypoparathyroidism that has_material_basis_in mutation in a region on chromosome Xq27.1 that appears to alter expression of SOX3." [url:https\://www.ncbi.nlm.nih.gov/pubmed/14431322, url:https\://www.ncbi.nlm.nih.gov/pubmed/9832036]
synonym: "agenesis of parathyroid glands" EXACT []
synonym: "HYPX" EXACT []
xref: OMIM:307700
is_a: DOID:0050735 ! X-linked monogenic disease
is_a: DOID:11199 ! hypoparathyroidism

[Term]
id: DOID:0111389
name: mucopolysaccharidosis Ih/s
def: "A mucopolysaccharidosis I characterized by an intermediate severity of symptoms including short stature, corneal clouding, joint stiffening, umbilical hernia, dysostosis multiplex, hepatosplenomegaly, and little to no intellectual dysfunction that has_material_basis_in homozygous or compound heterozygous mutation in the IDUA gene on chromosome 4p16.3." [url:https\://www.ncbi.nlm.nih.gov/pubmed/10466419, url:https\://www.ncbi.nlm.nih.gov/pubmed/2128891, url:https\://www.ncbi.nlm.nih.gov/pubmed/7550242]
subset: DO_rare_slim
synonym: "MPS1H/S" EXACT []
synonym: "MPSIH/S" EXACT []
synonym: "Mucopolysaccharidosis type 1H/S" EXACT []
xref: GARD:12560
xref: ICD10CM:E76.02
xref: MESH:D008059
xref: NCI:C122782
xref: OMIM:607015
xref: ORDO:93476
xref: SNOMEDCT_US_2023_03_01:26745009
xref: UMLS_CUI:C0086431
is_a: DOID:0050737 ! autosomal recessive disease
is_a: DOID:12802 ! mucopolysaccharidosis I

[Term]
id: DOID:0111390
name: mucopolysaccharidosis Ih
def: "A mucopolysaccharidosis I characterized by a severe phenotype that includes dysostosis multiplex, cognitive impairment, heart disease, respiratory problems, corneal clouding, hepatosplenomegaly, coarse facies and reduced life expectancy that has_material_basis_in homozygous or compound heterozygous mutation in the IDUA gene on chromosome 4p16.3." [url:https\://www.ncbi.nlm.nih.gov/pubmed/3124802, url:https\://www.ncbi.nlm.nih.gov/pubmed/7550242]
subset: DO_rare_slim
synonym: "dysostosis multiplex" EXACT []
synonym: "Dysostosis multiplex syndrome" EXACT []
synonym: "gargoylism" EXACT []
synonym: "Hurler disease MPS type 1H" EXACT []
synonym: "Hurler-Pfaundler syndrome" EXACT []
synonym: "L-iduronidase deficiency, Hurler type" EXACT []
synonym: "MPS1-H" EXACT []
synonym: "Mucopolysaccharidosis type I severe form" EXACT []
xref: GARD:12559
xref: ICD10CM:E76.01
xref: MESH:D008059
xref: NCI:C61261
xref: OMIM:607014
xref: ORDO:93473
xref: SNOMEDCT_US_2023_03_01:65327002
xref: UMLS_CUI:C0086795
is_a: DOID:0050737 ! autosomal recessive disease
is_a: DOID:12802 ! mucopolysaccharidosis I

[Term]
id: DOID:0111391
name: mucopolysaccharidosis IVA
def: "A mucopolysaccharidosis IV characterized by intracellular accumulation of keratan sulfate and chondroitin-6-sulfate resulting in short stature, skeletal dysplasia, dental anomalies, and corneal clouding that has_material_basis_in homozygous or compound heterozygous mutation in the GALNS gene on chromosome 16q24.3." [url:https\://www.ncbi.nlm.nih.gov/pubmed/18412124, url:https\://www.ncbi.nlm.nih.gov/pubmed/7607677]
subset: DO_rare_slim
synonym: "GALNS deficiency" EXACT []
synonym: "Morquio A disease" EXACT []
synonym: "Morquio syndrome A" EXACT []
synonym: "MPS IVA" EXACT []
synonym: "MPS4A" EXACT []
xref: GARD:3785
xref: ICD10CM:E76.210
xref: MESH:D009085
xref: NCI:C84901
xref: OMIM:253000
xref: ORDO:309297
xref: SNOMEDCT_US_2023_03_01:7259005
xref: UMLS_CUI:C0086651
is_a: DOID:0050737 ! autosomal recessive disease
is_a: DOID:12804 ! mucopolysaccharidosis IV

[Term]
id: DOID:0111392
name: mucopolysaccharidosis type IVB
def: "A mucopolysaccharidosis IV characterized by skeletal dysplasia, corneal clouding, and increased urinary keratan sulfate excretion that has_material_basis_in homozygous or compound heterozygous mutation in the GLB1 gene on chromosome 3p22.3." [url:https\://www.ncbi.nlm.nih.gov/pubmed/1928092, url:https\://www.ncbi.nlm.nih.gov/pubmed/817853]
subset: DO_rare_slim
synonym: "beta-D-galactosidase deficiency" EXACT []
synonym: "Morquio disease type B" EXACT []
synonym: "Morquio syndrome B" EXACT []
synonym: "MPS IVB" EXACT []
synonym: "MPS4B" EXACT []
synonym: "mucopolysaccharidosis type IVB (Morquio)" EXACT []
xref: ICD10CM:E76.211
xref: MESH:D009085
xref: NCI:C84902
xref: OMIM:253010
xref: ORDO:309310
xref: SNOMEDCT_US_2023_03_01:254075008
xref: UMLS_CUI:C0086652
is_a: DOID:0050737 ! autosomal recessive disease
is_a: DOID:12804 ! mucopolysaccharidosis IV

[Term]
id: DOID:0111393
name: mucopolysaccharidosis type IIIC
def: "A mucopolysaccharidosis III that has_material_basis_in homozygous or compound heterozygous mutation in the HGSNAT gene on chromosome 8p11.2-p11.1." [url:https\://www.ncbi.nlm.nih.gov/pubmed/16960811]
subset: DO_rare_slim
synonym: "Acetyl-CoA alpha-glucosaminide acetyltransferase deficiency" EXACT []
synonym: "Heparan-alpha-glucosaminide N-acetyltransferase deficiency" EXACT []
synonym: "HGSNAT deficiency" EXACT []
synonym: "MPS3C" EXACT []
synonym: "MPSIIIC" EXACT []
synonym: "Mucopolysaccharidosis type 3C" EXACT []
synonym: "mucopolysaccharidosis type IIIC (Sanfilippo C)" EXACT []
synonym: "Sanfilippo syndrome type C" EXACT []
xref: GARD:7073
xref: ICD10CM:E76.22
xref: MESH:D009084
xref: NCI:C84899
xref: OMIM:252930
xref: ORDO:79271
xref: SNOMEDCT_US_2023_03_01:75238000
xref: UMLS_CUI:C0086649
is_a: DOID:0050737 ! autosomal recessive disease
is_a: DOID:12801 ! mucopolysaccharidosis III

[Term]
id: DOID:0111394
name: mucopolysaccharidosis type IIIB
def: "A mucopolysaccharidosis III characterized by neurodegeneration, behavioral problems, mild skeletal changes, and shortened life span that has_material_basis_in homozygous or compound heterozygous mutation in NAGLU on chromosome 17q21.2." [url:https\://www.ncbi.nlm.nih.gov/pubmed/15933803, url:https\://www.ncbi.nlm.nih.gov/pubmed/8650226]
subset: DO_rare_slim
synonym: "MPS3B" EXACT []
synonym: "MPSIIIB" EXACT []
synonym: "Mucopoly-saccharidosis type 3B" EXACT []
synonym: "Mucopolysaccharidosis type 3B" EXACT []
synonym: "mucopolysaccharidosis type IIIB (Sanfilippo B)" EXACT []
synonym: "N-acetyl-alpha-glucosaminidase deficiency" EXACT []
synonym: "NAGLU deficiency" EXACT []
synonym: "Sanfilippo syndrome type B" EXACT []
xref: GARD:7072
xref: ICD10CM:E76.22
xref: MESH:D009084
xref: NCI:C84898
xref: OMIM:252920
xref: ORDO:79270
xref: SNOMEDCT_US_2023_03_01:254071004
xref: UMLS_CUI:C0086648
is_a: DOID:0050737 ! autosomal recessive disease
is_a: DOID:12801 ! mucopolysaccharidosis III

[Term]
id: DOID:0111395
name: mucopolysaccharidosis type IIIA
def: "A mucopolysaccharidosis III characterized by severe clinical manifestation and earlier age of onset compared to other forms of mucopolysaccharidosis III that has_material_basis_in homozygous or compound heterozygous mutation in the SGSH gene on chromosome 17q25.3." [url:https\://www.ncbi.nlm.nih.gov/pubmed/6796310, url:https\://www.ncbi.nlm.nih.gov/pubmed/7493035]
subset: DO_rare_slim
synonym: "heparan sulfamidase deficiency" EXACT []
synonym: "MPS3A" EXACT []
synonym: "MPSIIIA" EXACT []
synonym: "mucopolysaccharidosis III-A" EXACT []
synonym: "mucopolysaccharidosis type 3A" EXACT []
synonym: "mucopolysaccharidosis type IIIA (Sanfilippo A)" EXACT []
synonym: "Sanfilippo syndrome type A" EXACT []
xref: ICD10CM:E76.22
xref: MESH:D009084
xref: NCI:C84897
xref: OMIM:252900
xref: ORDO:79269
xref: SNOMEDCT_US_2023_03_01:254070003
xref: UMLS_CUI:C0086647
is_a: DOID:0050737 ! autosomal recessive disease
is_a: DOID:12801 ! mucopolysaccharidosis III

[Term]
id: DOID:0111396
name: congenital dyserythropoietic anemia type I
def: "A congenital dyserythropoietic anemia characterized by autosomal recessive inheritance of macrocytic anemia, ineffective erythropoiesis, and secondary hemochromatosis." [url:https\://www.ncbi.nlm.nih.gov/pubmed/16098079]
subset: DO_rare_slim
synonym: "CDA I" EXACT []
synonym: "CDA type 1" EXACT []
synonym: "CDA type I" EXACT []
synonym: "Congenital dyserythropoietic anaemia type 1" EXACT []
synonym: "congenital dyserythropoietic anaemia type I" EXACT []
synonym: "Congenital dyserythropoietic anemia type 1" EXACT []
xref: GARD:2000
xref: ORDO:98869
is_a: DOID:1338 ! congenital dyserythropoietic anemia

[Term]
id: DOID:0111397
name: congenital dyserythropoietic anemia type Ib
def: "A congenital dyserythropoietic anemia type I that has_material_basis_in homozygous or compound heterozygous mutation in C15orf41 on chromosome 15q14." [url:https\://www.ncbi.nlm.nih.gov/pubmed/23716552]
synonym: "CDA, type Ib" EXACT []
synonym: "CDAN1B" EXACT []
xref: MESH:D000742
xref: OMIM:615631
xref: SNOMEDCT_US_2023_03_01:59548005
xref: UMLS_CUI:C0271933
is_a: DOID:0050737 ! autosomal recessive disease
is_a: DOID:0111396 ! congenital dyserythropoietic anemia type I

[Term]
id: DOID:0111398
name: congenital dyserythropoietic anemia type Ia
def: "A congenital dyserythropoietic anemia type I that has_material_basis_in homozygous or compound heterozygous mutation in the CDAN1 gene on chromosome 15q15.2." [url:https\://www.ncbi.nlm.nih.gov/pubmed/12434312]
synonym: "CDA Ia" EXACT []
synonym: "CDAN1A" EXACT []
xref: OMIM:224120
is_a: DOID:0050737 ! autosomal recessive disease
is_a: DOID:0111396 ! congenital dyserythropoietic anemia type I

[Term]
id: DOID:0111399
name: congenital dyserythropoietic anemia type III
def: "A congenital dyserythropoietic anemia characterized by nonprogressive mild to moderate anemia, macrocytosis in the peripheral blood, and giant multinucleated erythroblasts that has_material_basis_in heterozygous mutation in an 11 cM interval within chromosome 15q21-q25." [url:https\://www.ncbi.nlm.nih.gov/pubmed/7711721]
subset: DO_rare_slim
synonym: "anaemia with multinucleated erythroblasts" EXACT []
synonym: "anemia with multinucleated erythroblasts" EXACT []
synonym: "CDA III" EXACT []
synonym: "CDA type 3" EXACT []
synonym: "CDA type III" EXACT []
synonym: "CDAN3" EXACT []
synonym: "Congenital dyserythropoietic anaemia type 3" EXACT []
synonym: "congenital dyserythropoietic anaemia type III" EXACT []
synonym: "Congenital dyserythropoietic anemia type 3" EXACT []
synonym: "hereditary benign erythroreticulosis" EXACT []
xref: GARD:2002
xref: MESH:D000742
xref: OMIM:105600
xref: ORDO:98870
xref: SNOMEDCT_US_2023_03_01:26409005
xref: UMLS_CUI:C0271934
is_a: DOID:1338 ! congenital dyserythropoietic anemia

[Term]
id: DOID:0111400
name: congenital dyserythropoietic anemia type IV
def: "A congenital dyserythropoietic anemia characterized by ineffective erythropoiesis and hemolysis resulting in anemia and abnormal erythroblast morphology that has_material_basis_in heterozygous mutation in the KLF1 gene on chromosome 19p13.13." [url:https\://www.ncbi.nlm.nih.gov/pubmed/21055716]
subset: DO_rare_slim
synonym: "CDA due to KLF1 mutation" EXACT []
synonym: "CDA IV" EXACT []
synonym: "CDA type 4" EXACT []
synonym: "CDA type IV" EXACT []
synonym: "CDAN4" EXACT []
synonym: "Congenital dyserythropoietic anaemia due to KLF1 mutation" EXACT []
synonym: "Congenital dyserythropoietic anaemia type 4" EXACT []
synonym: "congenital dyserythropoietic anaemia type IV" EXACT []
synonym: "Congenital dyserythropoietic anemia due to KLF1 mutation" EXACT []
synonym: "Congenital dyserythropoietic anemia type 4" EXACT []
xref: NCI:C157148
xref: OMIM:613673
xref: ORDO:293825
xref: SNOMEDCT_US_2023_03_01:719453009
xref: UMLS_CUI:C3150926
is_a: DOID:0050736 ! autosomal dominant disease
is_a: DOID:1338 ! congenital dyserythropoietic anemia

[Term]
id: DOID:0111401
name: congenital dyserythropoietic anemia type II
def: "A congenital dyserythropoietic anemia characterized by mild to severe anemia, bi- and multinucleated erythroblasts in bone marrow, jaundice and splenomegaly and may lead to liver iron overload and gallstones that has_material_basis_in homozygous or compound heterozygous mutation in the SEC23B gene on chromosome 20p11.23." [url:https\://www.ncbi.nlm.nih.gov/pubmed/19561605]
subset: DO_rare_slim
synonym: "CDA II" EXACT []
synonym: "CDA type 2" EXACT []
synonym: "CDA type II" EXACT []
synonym: "CDAN2" EXACT []
synonym: "Congenital dyserythropoietic anaemia type 2" EXACT []
synonym: "congenital dyserythropoietic anaemia type II" EXACT []
synonym: "Congenital dyserythropoietic anemia type 2" EXACT []
synonym: "Hereditary erythroblastic multinuclearity with a positive acidified-serum test (hempas)" EXACT []
synonym: "SEC23B-CDG" EXACT []
xref: GARD:2001
xref: MESH:D000742
xref: NCI:C175991
xref: OMIM:224100
xref: ORDO:98873
xref: SNOMEDCT_US_2023_03_01:68870007
xref: UMLS_CUI:C1306589
is_a: DOID:0050737 ! autosomal recessive disease
is_a: DOID:1338 ! congenital dyserythropoietic anemia

[Term]
id: DOID:0111402
name: mucopolysaccharidosis type IIID
def: "A mucopolysaccharidosis III that has_material_basis_in homozygous or compound heterozygous mutation in GNS on chromosome 12q14.3." [url:https\://www.ncbi.nlm.nih.gov/pubmed/12573255]
subset: DO_rare_slim
synonym: "GNS deficiency" EXACT []
synonym: "MPS IIID" EXACT []
synonym: "MPS3D" EXACT []
synonym: "Mucopolysaccharidosis type 3D" EXACT []
synonym: "N-acetylglucosamine-6-sulfatase deficiency" EXACT []
synonym: "Sanfilippo syndrome D" EXACT []
synonym: "Sanfilippo syndrome type D" EXACT []
xref: GARD:7074
xref: ICD10CM:E76.22
xref: MESH:D009084
xref: NCI:C84900
xref: OMIM:252940
xref: ORDO:79272
xref: SNOMEDCT_US_2023_03_01:15892005
xref: UMLS_CUI:C0086650
is_a: DOID:0050737 ! autosomal recessive disease
is_a: DOID:12801 ! mucopolysaccharidosis III

[Term]
id: DOID:0111403
name: mega-corpus-callosum syndrome with cerebellar hypoplasia and cortical malformations
def: "A syndromic intellectual disability characterized by global developmental delay, impaired intellectual development, and characteristic brain abnormalities that has_material_basis_in heterozygous mutation in the MAST1 gene on chromosome 19p13.13." [url:https\://www.ncbi.nlm.nih.gov/pubmed/30449657]
synonym: "MCCCHCM" EXACT []
xref: OMIM:618273
is_a: DOID:0050736 ! autosomal dominant disease
is_a: DOID:0050888 ! syndromic intellectual disability

[Term]
id: DOID:0111404
name: Jalili syndrome
def: "A syndrome characterized by amelogenesis imperfecta and cone-rod retinal dystrophy that has_material_basis_in homozygous or compound heterozygous mutation in CNNM4 on chromosome 2q11.2." [url:https\://www.ncbi.nlm.nih.gov/pubmed/19200527, url:https\://www.ncbi.nlm.nih.gov/pubmed/3236352]
subset: DO_rare_slim
synonym: "Cone rod dystrophy-amelogenesis imperfecta syndrome" EXACT []
synonym: "cone-rod dystrophy and amelogenesis imperfecta" EXACT []
xref: GARD:1463
xref: MESH:C000596385
xref: OMIM:217080
xref: ORDO:1873
xref: SNOMEDCT_US_2023_03_01:707608003
xref: UMLS_CUI:C3495589
is_a: DOID:0050737 ! autosomal recessive disease
is_a: DOID:225 ! syndrome

[Term]
id: DOID:0111405
name: Fraser syndrome 1
def: "A Fraser syndrome that has_material_basis_in homozygous or compound heterozygous mutation in the FRAS1 gene on chromosome 4q21.21." [url:https\://www.ncbi.nlm.nih.gov/pubmed/12766769]
synonym: "FRASRS1" EXACT []
xref: OMIM:219000
is_a: DOID:0090001 ! Fraser syndrome

[Term]
id: DOID:0111406
name: Fraser syndrome 3
def: "A Fraser syndrome that has_material_basis_in homozygous or compound heterozygous mutation in the GRIP1 gene on chromosome 12q14.3." [url:https\://www.ncbi.nlm.nih.gov/pubmed/22510445]
synonym: "FRASRS3" EXACT []
xref: OMIM:617667
is_a: DOID:0090001 ! Fraser syndrome

[Term]
id: DOID:0111407
name: Fraser syndrome 2
def: "A Fraser syndrome that has_material_basis_in homozygous or compound heterozygous mutation in the FREM2 gene on chromosome 13q13.3." [url:https\://www.ncbi.nlm.nih.gov/pubmed/15838507]
synonym: "FRASRS2" EXACT []
xref: OMIM:617666
is_a: DOID:0090001 ! Fraser syndrome

[Term]
id: DOID:0111408
name: exudative vitreoretinopathy 5
def: "An exudative vitreoretinopathy that has_material_basis_in heterozygous mutation in the TSPAN12 gene on chromosome 7q31.31." [url:https\://www.ncbi.nlm.nih.gov/pubmed/20159111]
synonym: "EVR5" EXACT []
xref: MESH:C567648
xref: OMIM:613310
is_a: DOID:0050535 ! exudative vitreoretinopathy
is_a: DOID:0050736 ! autosomal dominant disease

[Term]
id: DOID:0111409
name: exudative vitreoretinopathy 3
def: "An exudative vitreoretinopathy that has_material_basis_in heterozygous mutation in a region on chromosome 11p13-p12." [url:https\://www.ncbi.nlm.nih.gov/pubmed/11179025, url:https\://www.ncbi.nlm.nih.gov/pubmed/15665352]
synonym: "EVR3" EXACT []
xref: MESH:C565297
xref: OMIM:605750
is_a: DOID:0050535 ! exudative vitreoretinopathy
is_a: DOID:0050736 ! autosomal dominant disease

[Term]
id: DOID:0111410
name: exudative vitreoretinopathy 6
def: "An exudative vitreoretinopathy that has_material_basis_in heterozygous mutation in the ZNF408 gene on chromosome 11p11.2." [url:https\://www.ncbi.nlm.nih.gov/pubmed/23716654]
synonym: "EVR6" EXACT []
xref: OMIM:616468
is_a: DOID:0050535 ! exudative vitreoretinopathy
is_a: DOID:0050736 ! autosomal dominant disease

[Term]
id: DOID:0111411
name: exudative vitreoretinopathy 4
def: "An exudative vitreoretinopathy that has_material_basis_in homozygous, compound heterozygous, or heterozygous mutation in the LRP5 gene on chromosome 11q13.2." [url:https\://www.ncbi.nlm.nih.gov/pubmed/15024691]
synonym: "EVR4" EXACT []
xref: MESH:C566619
xref: OMIM:601813
is_a: DOID:0050535 ! exudative vitreoretinopathy
is_a: DOID:0050739 ! autosomal genetic disease

[Term]
id: DOID:0111412
name: exudative vitreoretinopathy 1
def: "An exudative vitreoretinopathy that has_material_basis_in heterozygous mutation in the FZD4 gene on chromosome 11q14.2." [url:https\://www.ncbi.nlm.nih.gov/pubmed/12172548]
synonym: "EVR1" EXACT []
xref: MESH:C536382
xref: OMIM:133780
is_a: DOID:0050535 ! exudative vitreoretinopathy
is_a: DOID:0050736 ! autosomal dominant disease

[Term]
id: DOID:0111413
name: X-linked exudative vitreoretinopathy 2
def: "An exudative vitreoretinopathy that has_material_basis_in mutation in NDP on chromosome Xp11.3." [url:https\://www.ncbi.nlm.nih.gov/pubmed/8252044]
synonym: "EVR2" EXACT []
synonym: "EVRX" EXACT []
synonym: "FEVRX" EXACT []
xref: OMIM:305390
is_a: DOID:0050535 ! exudative vitreoretinopathy
is_a: DOID:0050735 ! X-linked monogenic disease

[Term]
id: DOID:0111414
name: trichohepatoenteric syndrome
def: "A syndrome characterized by intractable diarrhea, facial dysmorphism, immune abnormalities, and hair abnormalities in nearly all patients with liver and/or skin abnormalities seen in more than half of cases that has_material_basis_in defects in components of the SKI complex." [url:https\://www.ncbi.nlm.nih.gov/pubmed/28944135]
subset: DO_rare_slim
synonym: "phenotypic diarrhea" EXACT []
synonym: "SD/THE" EXACT []
synonym: "syndromic diarrhea" EXACT []
synonym: "Syndromic diarrhea/Tricho-hepato-enteric syndrome" EXACT []
synonym: "THES" EXACT []
synonym: "Tricho-hepato-enteric syndrome" EXACT []
xref: GARD:5258
xref: MESH:C565627
xref: OMIM:PS222470
xref: ORDO:84064
xref: SNOMEDCT_US_2023_03_01:703406006
xref: UMLS_CUI:C1857276
is_a: DOID:0050737 ! autosomal recessive disease
is_a: DOID:225 ! syndrome

[Term]
id: DOID:0111415
name: trichohepatoenteric syndrome 1
def: "A trichohepatoenteric syndrome that has_material_basis_in homozygous or compound heterozygous mutation in the TTC37 gene on chromosome 5q15." [url:https\://www.ncbi.nlm.nih.gov/pubmed/20176027]
synonym: "THES1" EXACT []
xref: OMIM:222470
is_a: DOID:0111414 ! trichohepatoenteric syndrome

[Term]
id: DOID:0111416
name: trichohepatoenteric syndrome 2
def: "A trichohepatoenteric syndrome that has_material_basis_in homozygous or compound heterozygous mutation in the SKIV2L gene on chromosome 6p21.33." [url:https\://www.ncbi.nlm.nih.gov/pubmed/22444670]
synonym: "THES2" EXACT []
xref: OMIM:614602
is_a: DOID:0111414 ! trichohepatoenteric syndrome

[Term]
id: DOID:0111417
name: familial chylomicronemia syndrome
def: "A familial hyperlipidemia characterized by hypertriglyceridemia and fasting chylomicronemia." [url:https\://www.ncbi.nlm.nih.gov/pubmed/23525082]
subset: DO_rare_slim
xref: ORDO:444490
is_a: DOID:1168 ! familial hyperlipidemia

[Term]
id: DOID:0111418
name: familial apolipoprotein C-II deficiency
def: "A familial chylomicronemia syndrome characterized by onset in adolescence or adulthood of hypertriglyceridemia and fasting chylomicronemia that has_material_basis_in homozygous or compound heterozygous mutation in the APOC2 gene on chromosome 19q13.32." [url:https\://www.ncbi.nlm.nih.gov/pubmed/3467353]
subset: DO_rare_slim
synonym: "C-II anapolipoproteinemia" EXACT []
synonym: "familial apoC-II deficiency" EXACT []
synonym: "familial APOC2 deficiency" EXACT []
synonym: "hyperlipoproteinemia, type 1b" EXACT []
synonym: "hyperlipoproteinemia, type Ib" EXACT []
xref: MESH:D008072
xref: OMIM:207750
xref: ORDO:309020
xref: SNOMEDCT_US_2023_03_01:33513003
xref: UMLS_CUI:C0268199
xref: UMLS_CUI:C1720779
is_a: DOID:0050737 ! autosomal recessive disease
is_a: DOID:0111417 ! familial chylomicronemia syndrome

[Term]
id: DOID:0111419
name: familial chylomicronemia due to inhibition of lipoprotein lipase activity
def: "A familial chylomicronemia syndrome characterized by hypertriglyceridemia, chylomicronemia, very low levels of postheparin plasma lipolytic activity, presence in the circulation of a lipoprotein lipase inhibitor, and elevated adipose levels of lipoprotien lipase." [url:https\://www.ncbi.nlm.nih.gov/pubmed/6833877]
xref: OMIM:118830
is_a: DOID:0111417 ! familial chylomicronemia syndrome

[Term]
id: DOID:0111420
name: familial GPIHBP1 deficiency
def: "A familial chylomicronemia syndrome characterized by refactory fasting hyperchylomicronemia, and elevated plasma triglyceride levels that has_material_basis_in homozygous or compound heterozygous mutation in the GPIHBP1 gene on chromosome 8q24.3." [url:https\://www.ncbi.nlm.nih.gov/pubmed/17883852, url:https\://www.ncbi.nlm.nih.gov/pubmed/23525082]
subset: DO_rare_slim
synonym: "familial glycosylphosphatidylinositol-anchored high density lipoprotein-binding protein 1 deficiency" EXACT []
synonym: "hyperlipoproteinemia type 1D" EXACT []
synonym: "hyperlipoproteinemia type ID" EXACT []
xref: OMIM:615947
xref: ORDO:535458
is_a: DOID:0050737 ! autosomal recessive disease
is_a: DOID:0111417 ! familial chylomicronemia syndrome

[Term]
id: DOID:0111421
name: familial apolipoprotein A5 deficiency
def: "A familial chylomicronemia syndrome characterized by hyperchylomicronemia, elevated levels of very low density lipoprotein, and decreased LDL and HDL levels after fasting that has_material_basis_in heterozygous mutation in the APOA5 gene on chromosome 11q23.3." [url:https\://www.ncbi.nlm.nih.gov/pubmed/16200213, url:https\://www.ncbi.nlm.nih.gov/pubmed/23525082]
subset: DO_rare_slim
synonym: "familial APOA5 deficiency" EXACT []
synonym: "familial apolipoprotein A-V deficiency" EXACT []
xref: OMIM:144650
xref: ORDO:530849
is_a: DOID:0050736 ! autosomal dominant disease
is_a: DOID:0111417 ! familial chylomicronemia syndrome

[Term]
id: DOID:0111422
name: familial lipase maturation factor 1 deficiency
def: "A familial chylomicronemia syndrome characterized by hypertriglyceridemia, chylomicronemia, and decreased lipase activity that has_material_basis_in homozygous mutation in the LMF1 gene on chromosome 16p13.3." [url:https\://www.ncbi.nlm.nih.gov/pubmed/17994020, url:https\://www.ncbi.nlm.nih.gov/pubmed/23525082]
subset: DO_rare_slim
synonym: "combined lipase deficiency" EXACT []
synonym: "familial LMF1 deficiency" EXACT []
synonym: "lipoprotein lipase deficiency with hepatic triglyceride lipase deficiency" EXACT []
synonym: "LPL and HL deficiency" EXACT []
synonym: "LPL and HTGL deficiency" EXACT []
xref: OMIM:246650
xref: ORDO:535453
is_a: DOID:0050737 ! autosomal recessive disease
is_a: DOID:0111417 ! familial chylomicronemia syndrome

[Term]
id: DOID:0111423
name: branchiootorenal syndrome 1
def: "A branchiootorenal syndrome that has_material_basis_in heterozygous mutation in the EYA1 gene on chromosome 8q13.3." [url:https\://www.ncbi.nlm.nih.gov/pubmed/9020840]
synonym: "BOR1" EXACT []
xref: OMIM:113650
is_a: DOID:14702 ! branchiootorenal syndrome

[Term]
id: DOID:0111424
name: branchiootorenal syndrome 2
def: "A branchiootorenal syndrome that has_material_basis_in heterozygous mutation in the SIX5 gene on chromosome 19q13.32." [url:https\://www.ncbi.nlm.nih.gov/pubmed/17357085]
synonym: "BOR2" EXACT []
xref: OMIM:610896
is_a: DOID:14702 ! branchiootorenal syndrome

[Term]
id: DOID:0111425
name: restrictive cardiomyopathy 1
def: "A restrictive cardiomyopathy that has_material_basis_in heterozygous mutation in the TNNI3 gene on chromosome 19q13.42." [url:https\://www.ncbi.nlm.nih.gov/pubmed/12531876]
synonym: "familial restrictive cardiomyopathy 1" EXACT []
synonym: "RCM1" EXACT []
xref: OMIM:115210
is_a: DOID:397 ! restrictive cardiomyopathy

[Term]
id: DOID:0111426
name: restrictive cardiomyopathy 2
def: "A restrictive cardiomyopathy that has_material_basis_in variation in a region on chromosome 10q23.3." [url:https\://www.ncbi.nlm.nih.gov/pubmed/16061566]
synonym: "familial restrictive cardiomyopathy 2" EXACT []
synonym: "RCM2" EXACT []
xref: OMIM:609578
is_a: DOID:397 ! restrictive cardiomyopathy

[Term]
id: DOID:0111427
name: restrictive cardiomyopathy 3
def: "A restrictive cardiomyopathy that has_material_basis_in heterozygous mutation in the TNNT2 gene on chromosome 1q32.1." [url:https\://www.ncbi.nlm.nih.gov/pubmed/16651346]
synonym: "familial restrictive cardiomyopathy 3" EXACT []
synonym: "RCM3" EXACT []
xref: OMIM:612422
is_a: DOID:397 ! restrictive cardiomyopathy

[Term]
id: DOID:0111428
name: essential tremor 1
def: "An essential tremor that has_material_basis_in heterozygous mutation in the DRD3 gene on chromosome 3q13.31." [url:https\://www.ncbi.nlm.nih.gov/pubmed/16650084]
synonym: "ETM1" EXACT []
synonym: "hereditary essential tremor 1" EXACT []
xref: OMIM:190300
is_a: DOID:0050736 ! autosomal dominant disease
is_a: DOID:4990 ! essential tremor

[Term]
id: DOID:0111429
name: essential tremor 2
def: "An essential tremor that has_material_basis_in heterozygous mutation in a region on chromosome 2p25-p22." [url:https\://www.ncbi.nlm.nih.gov/pubmed/9399207]
synonym: "ETM2" EXACT []
synonym: "hereditary essential tremor 2" EXACT []
xref: OMIM:602134
is_a: DOID:0050736 ! autosomal dominant disease
is_a: DOID:4990 ! essential tremor

[Term]
id: DOID:0111430
name: essential tremor 3
def: "An essential tremor that has_material_basis_in variation in a region on chromosome 6p23." [url:https\://www.ncbi.nlm.nih.gov/pubmed/16702189]
synonym: "ETM3" EXACT []
synonym: "hereditary essential tremor 3" EXACT []
xref: OMIM:611456
is_a: DOID:4990 ! essential tremor

[Term]
id: DOID:0111431
name: essential tremor 4
def: "An essential tremor that has_material_basis_in heterozygous mutation in FUS on chromosome 16p11.2." [url:https\://www.ncbi.nlm.nih.gov/pubmed/22863194]
synonym: "ETM4" EXACT []
synonym: "hereditary essential tremor 4" EXACT []
xref: OMIM:614782
is_a: DOID:0050736 ! autosomal dominant disease
is_a: DOID:4990 ! essential tremor

[Term]
id: DOID:0111432
name: essential tremor 5
def: "An essential tremor that has_material_basis_in heterozygous mutation in the TENM4 gene on chromosome 11q14.1." [url:https\://www.ncbi.nlm.nih.gov/pubmed/26188006]
synonym: "ETM5" EXACT []
synonym: "hereditary essential tremor 5" EXACT []
xref: OMIM:616736
is_a: DOID:0050736 ! autosomal dominant disease
is_a: DOID:4990 ! essential tremor

[Term]
id: DOID:0111433
name: optic atrophy 3
def: "An optic atrophy characterized by optic atrophy and cataract that has_material_basis_in heterozygous mutation in the OPA3 gene on chromosome 19q13.32." [url:https\://www.ncbi.nlm.nih.gov/pubmed/15342707]
subset: DO_rare_slim
synonym: "ADOAC" EXACT []
synonym: "autosomal dominant optic atrophy 3" EXACT []
synonym: "autosomal dominant optic atrophy and cataract" EXACT []
synonym: "autosomal dominant optic atrophy type 3" EXACT []
synonym: "OPA3" EXACT []
synonym: "optic atrophy 3 with cataract" EXACT []
xref: GARD:10203
xref: MESH:C537128
xref: OMIM:165300
xref: ORDO:67036
xref: SNOMEDCT_US_2023_03_01:719517009
xref: UMLS_CUI:C1833809
is_a: DOID:0050736 ! autosomal dominant disease
is_a: DOID:5723 ! optic atrophy

[Term]
id: DOID:0111434
name: optic atrophy 10
def: "An optic atrophy characterized by early-onset optic neuropathy and mitochondrial defects that has_material_basis_in homozygous or compound heterozygous mutation in the RTN4IP1 gene on chromosome 6q21." [url:https\://www.ncbi.nlm.nih.gov/pubmed/26593267]
synonym: "OPA10" EXACT []
synonym: "optic atrophy 10 with or without ataxia, mental retardation, and seizures" EXACT []
xref: OMIM:616732
is_a: DOID:0050736 ! autosomal dominant disease
is_a: DOID:5723 ! optic atrophy

[Term]
id: DOID:0111435
name: optic atrophy 6
def: "An optic atrophy characterized by early onset of slowly progressive isolated optic atrophy that has_material_basis_in homozygous or compound heterozygous mutation in a region on chromosome 8q21-q22." [url:https\://www.ncbi.nlm.nih.gov/pubmed/14508503]
synonym: "OPA6" EXACT []
xref: MESH:C537127
xref: OMIM:258500
is_a: DOID:0050737 ! autosomal recessive disease
is_a: DOID:5723 ! optic atrophy

[Term]
id: DOID:0111436
name: optic atrophy 11
def: "An optic atrophy characterized by delayed psychomotor development, intellectual disability, ataxia, optic atrophy, and leukoencephalopathy consistent with mitochondrial dysfunction that has_material_basis_in homozygous or compound heterozygous mutation in the YME1L1 gene on chromosome 10p12.1." [url:https\://www.ncbi.nlm.nih.gov/pubmed/27495975]
synonym: "OPA11" EXACT []
xref: OMIM:617302
is_a: DOID:0050737 ! autosomal recessive disease
is_a: DOID:5723 ! optic atrophy

[Term]
id: DOID:0111437
name: optic atrophy 7
def: "An optic atrophy characterized by juvenile onset, severe bilateral deficiency in visual acuity, optic disc pallor, and central scotoma that has_material_basis_in homozygous or compound heterozygous mutation in the TMEM126A gene on chromosome 11q14.1." [url:https\://www.ncbi.nlm.nih.gov/pubmed/19327736]
synonym: "OPA7" EXACT []
synonym: "optic atrophy 7 with or without auditory neuropathy" EXACT []
xref: MESH:C567833
xref: OMIM:612989
is_a: DOID:0050737 ! autosomal recessive disease
is_a: DOID:5723 ! optic atrophy

[Term]
id: DOID:0111438
name: optic atrophy 5
def: "An optic atrophy characterized by degeneration of retinal ganglion cells resulting in slowly progressive visual loss with variable onset from the first to third decades that has_material_basis_in heterozygous of mutation in DNM1L on chromosome 12p11.21." [url:https\://www.ncbi.nlm.nih.gov/pubmed/28969390]
synonym: "OPA5" EXACT []
xref: MESH:C537126
xref: OMIM:610708
is_a: DOID:0050736 ! autosomal dominant disease
is_a: DOID:5723 ! optic atrophy

[Term]
id: DOID:0111439
name: optic atrophy 8
def: "An optic atrophy characterized by progressive visual loss during the first or second decade of life that has_material_basis_in heterozygous mutation in a region on chromosome 16q21-q22." [url:https\://www.ncbi.nlm.nih.gov/pubmed/21349918]
synonym: "OPA8" EXACT []
xref: OMIM:616648
is_a: DOID:0050736 ! autosomal dominant disease
is_a: DOID:5723 ! optic atrophy

[Term]
id: DOID:0111440
name: optic atrophy 4
def: "An optic atrophy that has_material_basis_in heterozygous mutation in a region on chromosome 18q12.2-q12.3." [url:https\://www.ncbi.nlm.nih.gov/pubmed/10369594]
synonym: "OPA4" EXACT []
xref: MESH:C565343
xref: OMIM:605293
is_a: DOID:0050736 ! autosomal dominant disease
is_a: DOID:5723 ! optic atrophy

[Term]
id: DOID:0111441
name: optic atrophy 1
def: "An optic atrophy characterized by early childhood onset of visual impairment, temporal optic disc pallor, color vision deficits, and centrocecal scotoma of variable density that has_material_basis_in heterozygous mutation in the OPA1 gene on chromosome 3q29." [url:https\://www.ncbi.nlm.nih.gov/pubmed/11017079, url:https\://www.ncbi.nlm.nih.gov/pubmed/11017080, url:https\://www.ncbi.nlm.nih.gov/pubmed/9514489]
synonym: "OPA1" EXACT []
xref: OMIM:165500
is_a: DOID:0050736 ! autosomal dominant disease
is_a: DOID:5723 ! optic atrophy

[Term]
id: DOID:0111442
name: optic atrophy 9
def: "An optic atrophy characterized by early childhood onset of decreased visual acuity and pallor of the optic discs, severely reduced visual acuity, paracentral scotoma, red-green dyschromatopsia, and temporal optic atrophy at the fundus that has_material_basis_in homozygous or compound heterozygous mutation in the ACO2 gene on chromosome 22q13.2." [url:https\://www.ncbi.nlm.nih.gov/pubmed/25351951]
synonym: "OPA9" EXACT []
xref: OMIM:616289
is_a: DOID:0050737 ! autosomal recessive disease
is_a: DOID:5723 ! optic atrophy

[Term]
id: DOID:0111443
name: optic atrophy 2
def: "An optic atrophy that has_material_basis_in variation in a region on chromosome Xp11.4-p11.21." [url:https\://www.ncbi.nlm.nih.gov/pubmed/9382106]
synonym: "OPA2" EXACT []
synonym: "X-linked optic atrophy 2" EXACT []
xref: OMIM:311050
is_a: DOID:5723 ! optic atrophy

[Term]
id: DOID:0111444
name: progressive myoclonus epilepsy 4
def: "A progressive myoclonus epilepsy characterized by progressive myoclonic epilepsy often associated with renal failure that has_material_basis_in homozygous or compound heterozygous of mutation in the SCARB2 gene on chromosome 4q21.1." [url:https\://www.ncbi.nlm.nih.gov/pubmed/15364701, url:https\://www.ncbi.nlm.nih.gov/pubmed/19847901]
subset: DO_rare_slim
synonym: "action myoclonus-renal failure syndrome" EXACT []
synonym: "AMRF" EXACT []
synonym: "EPM4" EXACT []
synonym: "Myoclonus-nephropathy syndrome" EXACT []
xref: MESH:D020191
xref: OMIM:254900
xref: ORDO:163696
xref: SNOMEDCT_US_2023_03_01:764453009
xref: UMLS_CUI:C0751779
is_a: DOID:0050737 ! autosomal recessive disease
is_a: DOID:891 ! progressive myoclonus epilepsy

[Term]
id: DOID:0111445
name: progressive myoclonus epilepsy 10
def: "A progressive myoclonus epilepsy characterized by onset of progressive myoclonus, ataxia, spasticity, dysarthria, and cognitive decline in the first decade of life that has_material_basis_in homozygous or compoud heterozygous mutation in the PRDM8 gene on chromosome 4q21.21." [url:https\://www.ncbi.nlm.nih.gov/pubmed/22961547]
subset: DO_rare_slim
synonym: "early-onset Lafora body disease" EXACT []
synonym: "EPM10" EXACT []
xref: OMIM:616640
xref: ORDO:324290
is_a: DOID:0050737 ! autosomal recessive disease
is_a: DOID:891 ! progressive myoclonus epilepsy

[Term]
id: DOID:0111446
name: progressive myoclonus epilepsy 3
def: "A progressive myoclonus epilepsy characterized by onset of intractable myoclonic seizures before age 2 years and developmental regression that has_material_basis_in homozygous or compound heterozygous mutation in the KCTD7 gene on chromosome 7q11.21." [url:https\://www.ncbi.nlm.nih.gov/pubmed/17455289, url:https\://www.ncbi.nlm.nih.gov/pubmed/22748208]
subset: DO_rare_slim
synonym: "CLN14 disease" EXACT []
synonym: "EPM3" EXACT []
synonym: "neuronal ceroid lipofuscinosis 14" EXACT []
synonym: "PME type 3" EXACT []
synonym: "Progressive myoclonic epilepsy due to KCTD7 deficiency" EXACT []
synonym: "Progressive myoclonus epilepsy type 3" EXACT []
xref: GARD:2167
xref: MESH:C567095
xref: OMIM:611726
xref: ORDO:263516
xref: SNOMEDCT_US_2023_03_01:783064000
xref: UMLS_CUI:C2673257
is_a: DOID:0050737 ! autosomal recessive disease
is_a: DOID:891 ! progressive myoclonus epilepsy

[Term]
id: DOID:0111447
name: progressive myoclonus epilepsy 7
def: "A progressive myoclonus epilepsy characterized by onset of severe progressive myoclonus and infrequent tonic-clonic seizures in the first or second decades of life that has_material_basis_in heterozygous mutation in the KCNC1 gene on chromosome 11p15.1." [url:https\://www.ncbi.nlm.nih.gov/pubmed/25401298]
subset: DO_rare_slim
synonym: "EPM7" EXACT []
synonym: "MEAK" EXACT []
synonym: "Myoclonus epilepsy and ataxia due to potassium channel mutation" EXACT []
synonym: "PME type 7" EXACT []
synonym: "Progressive myoclonic epilepsy due to KV3.1 deficiency" EXACT []
synonym: "Progressive myoclonus epilepsy type 7" EXACT []
xref: NCI:C142804
xref: OMIM:616187
xref: ORDO:435438
xref: SNOMEDCT_US_2023_03_01:1208939001
xref: UMLS_CUI:C4015420
is_a: DOID:0050736 ! autosomal dominant disease
is_a: DOID:891 ! progressive myoclonus epilepsy

[Term]
id: DOID:0111448
name: progressive myoclonus epilepsy 1B
def: "An Unverricht-Lundborg syndrome that has_material_basis_in homozygous or compound heterozygous mutation in the PRICKLE1 gene on chromosome 12q12." [url:https\://www.ncbi.nlm.nih.gov/pubmed/18976727]
synonym: "EPM1B" EXACT []
xref: OMIM:612437
is_a: DOID:0050737 ! autosomal recessive disease
is_a: DOID:3535 ! Unverricht-Lundborg syndrome

[Term]
id: DOID:0111449
name: progressive myoclonus epilepsy 6
def: "A progressive myoclonus epilepsy characterized by onset of ataxia in the first years of life, followed by action myoclonus and seizures later in childhood, and loss of independent ambulation in the second decade that has_material_basis_in homozygous or compound heterozygous mutation in the GOSR2 gene on chromosome 17q21.32." [url:https\://www.ncbi.nlm.nih.gov/pubmed/21549339]
subset: DO_rare_slim
synonym: "EPM6" EXACT []
synonym: "GOSR2-related progressive myoclonus ataxia" EXACT []
synonym: "North Sea progressive myoclonus epilepsy" EXACT []
synonym: "PME type 6" EXACT []
synonym: "Progressive myoclonus epilepsy type 6" EXACT []
xref: GARD:3872
xref: OMIM:614018
xref: ORDO:280620
is_a: DOID:0050737 ! autosomal recessive disease
is_a: DOID:891 ! progressive myoclonus epilepsy

[Term]
id: DOID:0111450
name: progressive myoclonus epilepsy 9
def: "A progressive myoclonus epilepsy characterized by childhood-onset severe myoclonic and tonic-clonic seizures and early-onset ataxia that has_material_basis_in homozygous or compound heterozygous mutation in the LMNB2 gene on chromosome 19p13.3." [url:https\://www.ncbi.nlm.nih.gov/pubmed/25954030]
subset: DO_rare_slim
synonym: "EMP9" EXACT []
synonym: "PME type 9" EXACT []
synonym: "progressive myoclonic epilepsy due to LMNB2 deficiency" EXACT []
synonym: "progressive myoclonus epilepsy type 9" EXACT []
xref: OMIM:616540
xref: ORDO:457265
is_a: DOID:0050737 ! autosomal recessive disease
is_a: DOID:891 ! progressive myoclonus epilepsy

[Term]
id: DOID:0111451
name: progressive myoclonus epilepsy 8
def: "A progressive myoclonus epilepsy characterized by childhood to adolescent-onset of action myoclonus, generalized tonic-clonic seizures, and slowly progressive, moderate to severe cognitive impairment that has_material_basis_in homozygous or compound heterozygous mutation in CERS1 on chromosome 19p13.11." [url:https\://www.ncbi.nlm.nih.gov/pubmed/19243074, url:https\://www.ncbi.nlm.nih.gov/pubmed/24782409]
subset: DO_rare_slim
synonym: "EMP8" EXACT []
synonym: "PME type 8" EXACT []
synonym: "progressive myoclonic epilepsy due to CERS1 deficiency" EXACT []
synonym: "progressive myoclonus epilepsy type 8" EXACT []
xref: OMIM:616230
xref: ORDO:424027
is_a: DOID:0050737 ! autosomal recessive disease
is_a: DOID:891 ! progressive myoclonus epilepsy

[Term]
id: DOID:0111452
name: progressive myoclonus epilepsy 1A
def: "An Unverricht-Lundborg syndrome that has_material_basis_in homozygous or compound heterozygous in the CSTB gene on chromosome 21q22.3." [url:https\://www.ncbi.nlm.nih.gov/pubmed/8596935]
synonym: "EPM1A" EXACT []
xref: OMIM:254800
is_a: DOID:0050737 ! autosomal recessive disease
is_a: DOID:3535 ! Unverricht-Lundborg syndrome

[Term]
id: DOID:0111453
name: 2-aminoadipic 2-oxoadipic aciduria
def: "An amino acid metabolic disorder characterized by defects in L-lysine degradation resulting in variable neurological symptoms but in many cases patients are asymptomatic that has_material_basis_in homozygous or compound heterozygous mutation in the DHTKD1 gene on chromosome 10p14." [url:https\://www.ncbi.nlm.nih.gov/pubmed/23141293]
subset: DO_rare_slim
synonym: "alpha-aminoadipic aciduria" EXACT []
synonym: "AMOXAD" EXACT []
xref: OMIM:204750
xref: ORDO:79154
is_a: DOID:0050737 ! autosomal recessive disease
is_a: DOID:9252 ! amino acid metabolic disorder

[Term]
id: DOID:0111454
name: SHORT syndrome
def: "A syndrome of multiple anomalies whose name stands for short stature, hyperextensibility of joints, ocular depression, Rieger anomaly and teething delay which, along with mild intrauterine growth restriction, partial lipodystrophy, delayed bone age, hernias and progeroid appearance, that has_material_basis_in heterozygous mutation in the PIK3R1 gene on chromosome 5q13." [url:https\://ghr.nlm.nih.gov/condition/short-stature-hyperextensibility-hernia-ocular-depression-rieger-anomaly-and-teething-delay, url:https\://www.ncbi.nlm.nih.gov/pubmed/23810382]
subset: DO_rare_slim
synonym: "Aarskog-Ose-Pande syndrome" EXACT []
synonym: "Lipodystrophy-Rieger anomaly-diabetes syndrome" EXACT []
synonym: "Rieger anomaly-partial lipodystrophy syndrome" EXACT []
synonym: "short stature, hyperextensibility, hernia, ocular depression, Rieger anomaly, and teething delay" EXACT []
xref: GARD:7633
xref: MESH:C537327
xref: OMIM:269880
xref: ORDO:3163
xref: UMLS_CUI:C0878684
is_a: DOID:0050736 ! autosomal dominant disease
is_a: DOID:225 ! syndrome

[Term]
id: DOID:0111455
name: GRACILE syndrome
def: "A mitochondrial disorder characterized by fetal growth restriction, aminoaciduria, cholestasis, iron overload, lactocidosis, and early death that has_material_basis_in homozygous or compound heterozygous mutation in the BCS1L gene on chromosome 2q35." [url:https\://www.ncbi.nlm.nih.gov/pubmed/12215968, url:https\://www.ncbi.nlm.nih.gov/pubmed/9482441]
subset: DO_rare_slim
synonym: "Fellman disease" EXACT []
synonym: "Finnish lactic acidosis with hepatic hemosiderosis" EXACT []
synonym: "Finnish lethal neonatal metabolic syndrome" EXACT []
synonym: "FLNMS" EXACT []
synonym: "growth delay-aminoaciduria-cholestasis-iron overload-lactic acidosis-early death syndrome" EXACT []
synonym: "growth restriction-aminoaciduria-cholestasis-iron overload-lactic acidosis-early death syndrome" EXACT []
synonym: "growth retardation, amino aciduria, cholestasis, iron overload, lactic acidosis, and early death" EXACT []
xref: GARD:1
xref: MESH:C537934
xref: OMIM:603358
xref: ORDO:53693
xref: SNOMEDCT_US_2023_03_01:703388005
xref: UMLS_CUI:C1864002
is_a: DOID:0050737 ! autosomal recessive disease
is_a: DOID:700 ! mitochondrial metabolism disease

[Term]
id: DOID:0111456
name: Kaufman oculocerebrofacial syndrome
def: "A syndromic intellectual disability characterized by developmental delay, growth retardation with a small head circumference, facial dysmorphisms, and low cholesterol levels that has_material_basis_in homozygous or compund heterozygous mutation in the UBE3B gene on chromosome 12q24.11." [url:https\://ghr.nlm.nih.gov/condition/kaufman-oculocerebrofacial-syndrome, url:https\://www.ncbi.nlm.nih.gov/pubmed/23200864]
subset: DO_rare_slim
synonym: "blepharophimosis ptosis intellectual disability syndrome" EXACT []
synonym: "KOS" EXACT []
synonym: "oculocerebrofacial syndrome, Kaufman type" EXACT []
xref: GARD:3084
xref: MESH:C537013
xref: OMIM:244450
xref: ORDO:2707
xref: SNOMEDCT_US_2023_03_01:722056009
xref: UMLS_CUI:C1855663
is_a: DOID:0050737 ! autosomal recessive disease
is_a: DOID:0050888 ! syndromic intellectual disability

[Term]
id: DOID:0111457
name: STING-associated vasculopathy with onset in infancy
def: "An autoimmune disease of the cardiovascular system characterized by onset in infancy of autoinflammatory vasculopathy causing severe skin lesions, particularly affecting the face, ears, nose, and digits, and resulting in ulceration, eschar formation, necrosis, and, in some cases, amputation that has_material_basis_in heterozygous gain of function mutation in the TMEM173 gene on chromosome 5q31." [url:https\://www.ncbi.nlm.nih.gov/pubmed/25029335]
subset: DO_rare_slim
synonym: "SAVI" EXACT []
xref: GARD:12357
xref: OMIM:615934
xref: ORDO:425120
is_a: DOID:0050736 ! autosomal dominant disease
is_a: DOID:0060051 ! autoimmune disease of cardiovascular system

[Term]
id: DOID:0111458
name: galactose epimerase deficiency
def: "A galactosemia that has_material_basis_in homozygous or compund heterozygous mutation in the GALE gene on chromosome 1p36.11." [url:https\://www.ncbi.nlm.nih.gov/pubmed/8593531, url:https\://www.ncbi.nlm.nih.gov/pubmed/9700591]
subset: DO_rare_slim
synonym: "epimerase deficiency galactosemia" EXACT []
synonym: "galactosemia III" EXACT []
synonym: "galactosemia type 3" EXACT []
synonym: "GALE deficiency" EXACT []
synonym: "GALE-D" EXACT []
synonym: "UDP-galactose-4-epimerase deficiency" EXACT []
synonym: "uridine diphosphate galactose-4-epimerase deficiency" EXACT []
xref: GARD:5392
xref: MESH:D005693
xref: OMIM:230350
xref: ORDO:79238
xref: SNOMEDCT_US_2023_03_01:8849004
xref: UMLS_CUI:C0751161
is_a: DOID:0050737 ! autosomal recessive disease
is_a: DOID:9870 ! galactosemia

[Term]
id: DOID:0111459
name: classic galactosemia
def: "A galactosemia that has_material_basis_in homozygous or compund heterozygous mutation in the GALT gene on chromosome 9p13.3." [url:https\://www.ncbi.nlm.nih.gov/pubmed/11261429]
subset: DO_rare_slim
synonym: "galactose-1-phosphate uridyltransferase deficiency" EXACT []
synonym: "galactosemia type 1" EXACT []
synonym: "GALT deficiency" EXACT []
xref: GARD:13639
xref: MESH:D005693
xref: NCI:C99104
xref: OMIM:230400
xref: ORDO:79239
xref: SNOMEDCT_US_2023_03_01:398664009
xref: UMLS_CUI:C0268151
is_a: DOID:0050737 ! autosomal recessive disease
is_a: DOID:9870 ! galactosemia

[Term]
id: DOID:0111460
name: cardiofaciocutaneous syndrome 1
def: "A cardiofaciocutaneous syndrome that has_material_basis_in heterozygous mutation in the BRAF gene on chromosome 7q34." [url:https\://www.ncbi.nlm.nih.gov/pubmed/16474404]
synonym: "CFC1" EXACT []
xref: OMIM:115150
is_a: DOID:0050736 ! autosomal dominant disease
is_a: DOID:0060233 ! cardiofaciocutaneous syndrome

[Term]
id: DOID:0111461
name: cardiofaciocutaneous syndrome 2
def: "A cardiofaciocutaneous syndrome that has_material_basis_in heterozygous mutation in the KRAS gene on chromosome 12p12.1." [url:https\://www.ncbi.nlm.nih.gov/pubmed/16474404]
synonym: "CFC2" EXACT []
xref: OMIM:615278
is_a: DOID:0050736 ! autosomal dominant disease
is_a: DOID:0060233 ! cardiofaciocutaneous syndrome

[Term]
id: DOID:0111462
name: cardiofaciocutaneous syndrome 3
def: "A cardiofaciocutaneous syndrome that has_material_basis_in heterozygous mutation in the MAP2K1 gene on chromosome 15q22.31." [url:https\://www.ncbi.nlm.nih.gov/pubmed/16439621]
synonym: "CFC3" EXACT []
xref: OMIM:615279
is_a: DOID:0050736 ! autosomal dominant disease
is_a: DOID:0060233 ! cardiofaciocutaneous syndrome

[Term]
id: DOID:0111463
name: cardiofaciocutaneous syndrome 4
def: "A cardiofaciocutaneous syndrome that has_material_basis_in heterozygous mutation in the MAPK2K2 gene on chromosome 19p13.3." [url:https\://www.ncbi.nlm.nih.gov/pubmed/20358587]
synonym: "CFC4" EXACT []
xref: OMIM:615280
is_a: DOID:0050736 ! autosomal dominant disease
is_a: DOID:0060233 ! cardiofaciocutaneous syndrome

[Term]
id: DOID:0111464
name: combined oxidative phosphorylation deficiency 35
def: "A combined oxidative phosphorylation deficiency characterized by global developmental delay with intellectual disability, microcephaly, and early-onset seizures that has_material_basis_in homozygous or compound heterozygous mutation in the TRIT1 gene on chromosome 1p34.2." [url:https\://www.ncbi.nlm.nih.gov/pubmed/24901367, url:https\://www.ncbi.nlm.nih.gov/pubmed/28185376]
synonym: "COXPD35" EXACT []
xref: OMIM:617873
is_a: DOID:0050737 ! autosomal recessive disease
is_a: DOID:0060286 ! combined oxidative phosphorylation deficiency

[Term]
id: DOID:0111465
name: combined oxidative phosphorylation deficiency 21
def: "A combined oxidative phosphorylation deficiency characterized by axial hypotonia, limb hypertonia, psychomotor delay, and hyperlactatemia that has_material_basis_in homozygous or compound heterozygous mutation in the TARS2 gene on chromosome 1q21.2." [url:https\://www.ncbi.nlm.nih.gov/pubmed/24827421]
subset: DO_rare_slim
synonym: "COXPD21" EXACT []
xref: OMIM:615918
xref: ORDO:420733
is_a: DOID:0050737 ! autosomal recessive disease
is_a: DOID:0060286 ! combined oxidative phosphorylation deficiency

[Term]
id: DOID:0111466
name: combined oxidative phosphorylation deficiency 38
def: "A combined oxidative phosphorylation deficiency that has_material_basis_in homozygous or compound heterozygous mutation in the MRPS14 gene on chromosome 1q25.1." [url:https\://www.ncbi.nlm.nih.gov/pubmed/30358850]
synonym: "COXPD38" EXACT []
xref: OMIM:618378
is_a: DOID:0050737 ! autosomal recessive disease
is_a: DOID:0060286 ! combined oxidative phosphorylation deficiency

[Term]
id: DOID:0111467
name: combined oxidative phosphorylation deficiency 13
def: "A combined oxidative phosphorylation deficiency characterized by development of severe neurological impairment in the first months of life that has_material_basis_in homozygous or compound heterozygous mutation in the PNPT1 gene on chromosome 2p16.1." [url:https\://www.ncbi.nlm.nih.gov/pubmed/23084291]
synonym: "COXPD13" EXACT []
xref: OMIM:614932
is_a: DOID:0050737 ! autosomal recessive disease
is_a: DOID:0060286 ! combined oxidative phosphorylation deficiency

[Term]
id: DOID:0111468
name: combined oxidative phosphorylation deficiency 25
def: "A combined oxidative phosphorylation deficiency that has_material_basis_in homozygous or compound heterozygous mutation in the MARS2 gene on chromosome 2q33.1." [url:https\://www.ncbi.nlm.nih.gov/pubmed/25754315]
subset: DO_rare_slim
synonym: "COXPD25" EXACT []
xref: OMIM:616430
xref: ORDO:447954
is_a: DOID:0050737 ! autosomal recessive disease
is_a: DOID:0060286 ! combined oxidative phosphorylation deficiency

[Term]
id: DOID:0111469
name: combined oxidative phosphorylation deficiency 16
def: "A combined oxidative phosphorylation deficiency that has_material_basis_in homozygous or compund heterozygous mutation in the MRPL44 gene on chromosome 2q36.1." [url:https\://www.ncbi.nlm.nih.gov/pubmed/23315540]
subset: DO_rare_slim
synonym: "COXPD16" EXACT []
synonym: "infantile hypertrophic cardiomyopathy due to MRPL44 deficiency" EXACT []
xref: GARD:12892
xref: OMIM:615395
xref: ORDO:352563
is_a: DOID:0050737 ! autosomal recessive disease
is_a: DOID:0060286 ! combined oxidative phosphorylation deficiency

[Term]
id: DOID:0111470
name: combined oxidative phosphorylation deficiency 28
def: "A combined oxidative phosphorylation deficiency that has_material_basis_in homozygous or compound heterozygous mutation in the SLC25A26 gene on chromosome 3p14.1." [url:https\://www.ncbi.nlm.nih.gov/pubmed/27132592]
subset: DO_rare_slim
synonym: "COXPD28" EXACT []
synonym: "neonatal severe cardiopulmonary failure due to mitochondrial methylation defect" EXACT []
xref: OMIM:616794
xref: ORDO:466784
is_a: DOID:0050737 ! autosomal recessive disease
is_a: DOID:0060286 ! combined oxidative phosphorylation deficiency

[Term]
id: DOID:0111471
name: combined oxidative phosphorylation deficiency 30
def: "A combined oxidative phosphorylation deficiency that has_material_basis_in homozygous or compound heterozygous mutation in the TRMT10C gene on chromosome 3q12.3." [url:https\://www.ncbi.nlm.nih.gov/pubmed/27132592]
subset: DO_rare_slim
synonym: "COXPD30" EXACT []
xref: OMIM:616974
xref: ORDO:478042
is_a: DOID:0050737 ! autosomal recessive disease
is_a: DOID:0060286 ! combined oxidative phosphorylation deficiency

[Term]
id: DOID:0111472
name: combined oxidative phosphorylation deficiency 9
def: "A combined oxidative phosphorylation deficiency that has_material_basis_in homozygous or compound heterozygous mutation in the MRPL3 gene on chromosome 3q22.1." [url:https\://www.ncbi.nlm.nih.gov/pubmed/21786366]
subset: DO_rare_slim
synonym: "COXPD9" EXACT []
xref: OMIM:614582
xref: ORDO:319509
is_a: DOID:0050737 ! autosomal recessive disease
is_a: DOID:0060286 ! combined oxidative phosphorylation deficiency

[Term]
id: DOID:0111473
name: combined oxidative phosphorylation deficiency 5
def: "A combined oxidative phosphorylation deficiency characterized by severe hypotonia, lactic academia and congenital hyperammonemia that has_material_basis_in homozygous or compound heterozygous mutation in the MRPS22 gene on chromosome 3q23." [url:https\://www.ncbi.nlm.nih.gov/pubmed/17873122, url:https\://www.ncbi.nlm.nih.gov/pubmed/21189481]
subset: DO_rare_slim
synonym: "COXPD5" EXACT []
synonym: "hypotonia with lactic acidemia and hyperammonemia" EXACT []
xref: MESH:C567126
xref: OMIM:611719
xref: ORDO:137908
is_a: DOID:0050737 ! autosomal recessive disease
is_a: DOID:0060286 ! combined oxidative phosphorylation deficiency

[Term]
id: DOID:0111474
name: combined oxidative phosphorylation deficiency 1
def: "A combined oxidative phosphorylation deficiency that has_material_basis_in homozygous or compound heterozygous mutation in the GFM1 gene on chromosome 3q25.32." [url:https\://ghr.nlm.nih.gov/condition/combined-oxidative-phosphorylation-deficiency-1]
subset: DO_rare_slim
synonym: "COXPD1" EXACT []
synonym: "early fatal progressive hepatoencephalopathy" EXACT []
synonym: "hepatoencephalopathy due to combined oxidative phosphorylation defect type 1" EXACT []
synonym: "hepatoencephalopathy due to COXPD1" EXACT []
xref: MESH:C563797
xref: NCI:C125663
xref: OMIM:609060
xref: ORDO:137681
xref: UMLS_CUI:C1836797
is_a: DOID:0050737 ! autosomal recessive disease
is_a: DOID:0060286 ! combined oxidative phosphorylation deficiency

[Term]
id: DOID:0111475
name: combined oxidative phosphorylation deficiency 39
def: "A combined oxidative phosphorylation deficiency that has_material_basis_in homozygous or compound heterozygous mutation in the GFM2 gene on chromosome 5q13.3." [url:https\://www.ncbi.nlm.nih.gov/pubmed/22700954]
synonym: "COXPD39" EXACT []
xref: OMIM:618397
is_a: DOID:0050737 ! autosomal recessive disease
is_a: DOID:0060286 ! combined oxidative phosphorylation deficiency

[Term]
id: DOID:0111476
name: combined oxidative phosphorylation deficiency 19
def: "A combined oxidative phosphorylation deficiency that has_material_basis_in homozygous or compound heterozygous mutation in the LYRM4 gene on chromosome 6p25.1." [url:https\://www.ncbi.nlm.nih.gov/pubmed/23814038]
subset: DO_rare_slim
synonym: "COXPD19" EXACT []
synonym: "severe neonatal lactic acidosis due to NFS1-ISD11 complex deficiency" EXACT []
xref: OMIM:615595
xref: ORDO:397593
is_a: DOID:0050737 ! autosomal recessive disease
is_a: DOID:0060286 ! combined oxidative phosphorylation deficiency

[Term]
id: DOID:0111477
name: combined oxidative phosphorylation deficiency 14
def: "A combined oxidative phosphorylation deficiency characterized by neonatal onset of global developmental delay, refractory seizures, and lactic acidosis that has_material_basis_in homozygous or compound heterozygous mutation in the FARS2 gene on chromosome 6p25.1." [url:https\://www.ncbi.nlm.nih.gov/pubmed/22499341, url:https\://www.ncbi.nlm.nih.gov/pubmed/22833457]
subset: DO_rare_slim
synonym: "COXPD14" EXACT []
xref: OMIM:614946
xref: ORDO:319519
is_a: DOID:0050737 ! autosomal recessive disease
is_a: DOID:0060286 ! combined oxidative phosphorylation deficiency

[Term]
id: DOID:0111478
name: combined oxidative phosphorylation deficiency 20
def: "A combined oxidative phosphorylation deficiency that has_material_basis_in homozygous or compound heterozygous mutation in the VARS2 gene on chromosome 6p21.33." [url:https\://www.ncbi.nlm.nih.gov/pubmed/25058219]
subset: DO_rare_slim
synonym: "COXPD20" EXACT []
xref: OMIM:615917
xref: ORDO:420728
is_a: DOID:0050737 ! autosomal recessive disease
is_a: DOID:0060286 ! combined oxidative phosphorylation deficiency

[Term]
id: DOID:0111479
name: combined oxidative phosphorylation deficiency 8
def: "A combined oxidative phosphorylation deficiency characterized by lethal infantile hypertrophic cardiomyopathy and in some cases subtle skeletal muscle and brain involvement that has_material_basis_in homozygous or compound heterozygous mutation in the AARS2 gene on chromosome 6p21.1." [url:https\://www.ncbi.nlm.nih.gov/pubmed/21549344]
subset: DO_rare_slim
synonym: "COXPD8" EXACT []
xref: OMIM:614096
xref: ORDO:319504
is_a: DOID:0050737 ! autosomal recessive disease
is_a: DOID:0060286 ! combined oxidative phosphorylation deficiency

[Term]
id: DOID:0111480
name: combined oxidative phosphorylation deficiency 10
def: "A combined oxidative phosphorylation deficiency characterized by hypertrophic cardiomyopathy and lactic acidosis that has_material_basis_in homozygous or compound heterozygous mutation in the MTO1 gene on chromosome 6q13." [url:https\://www.ncbi.nlm.nih.gov/pubmed/22608499]
subset: DO_rare_slim
synonym: "COXPD10" EXACT []
synonym: "infantile hypertrophic mitochondrial cardiomyopathy and lactic acidosis" EXACT []
synonym: "mitochondrial hypertrophic cardiomyopathy with lactic acidosis due to MTO1 deficiency" EXACT []
xref: OMIM:614702
xref: ORDO:314637
is_a: DOID:0050737 ! autosomal recessive disease
is_a: DOID:0060286 ! combined oxidative phosphorylation deficiency

[Term]
id: DOID:0111481
name: combined oxidative phosphorylation deficiency 11
def: "A combined oxidative phosphorylation deficiency characterized by neonatal hypotonia, lactic acidosis, death in infancy and in some cases respiratory insufficiency, foot deformities, or seizures that has_material_basis_in homozygous or compound heterozygous mutation in the RMND1 gene on chromosome 6q25.1." [url:https\://www.ncbi.nlm.nih.gov/pubmed/23022099]
subset: DO_rare_slim
synonym: "COXPD11" EXACT []
synonym: "infantile encephaloneuromyopathy due to mitochondrial translation defect" EXACT []
xref: OMIM:614922
xref: ORDO:324535
is_a: DOID:0050737 ! autosomal recessive disease
is_a: DOID:0060286 ! combined oxidative phosphorylation deficiency

[Term]
id: DOID:0111482
name: combined oxidative phosphorylation deficiency 36
def: "A combined oxidative phosphorylation deficiency that has_material_basis_in homozygous or compound heterozygous mutation in the MRPS2 gene on chromosome 9q34.3." [url:https\://www.ncbi.nlm.nih.gov/pubmed/29576219]
synonym: "COXPD36" EXACT []
xref: OMIM:617950
is_a: DOID:0050737 ! autosomal recessive disease
is_a: DOID:0060286 ! combined oxidative phosphorylation deficiency

[Term]
id: DOID:0111483
name: combined oxidative phosphorylation deficiency 2
def: "A combined oxidative phosphorylation deficiency that has_material_basis_in homozygous or compound heterozygous mutation in the MRPS16 gene on chromosome 10q22.2." [url:https\://www.ncbi.nlm.nih.gov/pubmed/15505824]
subset: DO_rare_slim
synonym: "agenesis of corpus callosum with dysmorphism and fatal lactic acidosis" EXACT []
synonym: "COXPD2" EXACT []
xref: MESH:C566468
xref: OMIM:610498
xref: ORDO:254920
is_a: DOID:0050737 ! autosomal recessive disease
is_a: DOID:0060286 ! combined oxidative phosphorylation deficiency

[Term]
id: DOID:0111484
name: combined oxidative phosphorylation deficiency 18
def: "A combined oxidative phosphorylation deficiency characterized by intrauterine growth retardation, hypotonia, visual impairment, speech delay, and lactic acidosis that has_material_basis_in homozygous or compound heterozygous mutation in the SFXN4 gene on chromosome 10q26.11." [url:https\://www.ncbi.nlm.nih.gov/pubmed/24119684]
subset: DO_rare_slim
synonym: "COXPD18" EXACT []
synonym: "growth and developmental delay-hypotonia-vision impairment-lactic acidosis syndrome" EXACT []
xref: OMIM:615578
xref: ORDO:391348
is_a: DOID:0050737 ! autosomal recessive disease
is_a: DOID:0060286 ! combined oxidative phosphorylation deficiency

[Term]
id: DOID:0111485
name: combined oxidative phosphorylation deficiency 24
def: "A combined oxidative phosphorylation deficiency typically characterized by delayed neurodevelopment, refractory seizures, hypotonia, and hearing impairment that has_material_basis_in homozygous or compound heterozygous mutation in the NARS2 gene on chromosome 11q14.1." [url:https\://www.ncbi.nlm.nih.gov/pubmed/25385316, url:https\://www.ncbi.nlm.nih.gov/pubmed/25629079, url:https\://www.ncbi.nlm.nih.gov/pubmed/28077841]
subset: DO_rare_slim
synonym: "COXPD24" EXACT []
xref: OMIM:616239
xref: ORDO:444458
is_a: DOID:0050737 ! autosomal recessive disease
is_a: DOID:0060286 ! combined oxidative phosphorylation deficiency

[Term]
id: DOID:0111486
name: combined oxidative phosphorylation deficiency 3
def: "A combined oxidative phosphorylation deficiency that has_material_basis_in homozygous or compound heterozygous mutation in the TSFM gene on chromosome 12q14.1." [url:https\://www.ncbi.nlm.nih.gov/pubmed/17033963, url:https\://www.ncbi.nlm.nih.gov/pubmed/25037205]
subset: DO_rare_slim
synonym: "concentric cardiomyopathy, hypotonia, and lactic acidosis" EXACT []
synonym: "COXPD3" EXACT []
synonym: "encephalomyopathy, respiratory failure, and lactic acidosis" EXACT []
synonym: "fatal mitochondrial disease due to combined oxidative phosphorylation defect type 3" EXACT []
synonym: "Fatal mitochondrial disease due to COXPD3" EXACT []
xref: MESH:C566467
xref: OMIM:610505
xref: ORDO:168566
xref: UMLS_CUI:C1864840
is_a: DOID:0050737 ! autosomal recessive disease
is_a: DOID:0060286 ! combined oxidative phosphorylation deficiency

[Term]
id: DOID:0111487
name: combined oxidative phosphorylation deficiency 7
def: "A combined oxidative phosphorylation deficiency that has_material_basis_in homozygous or compound heterozygous mutation in C12orf65 on chromosome 12q24.31." [url:https\://www.ncbi.nlm.nih.gov/pubmed/20598281]
subset: DO_rare_slim
synonym: "COXPD7" EXACT []
synonym: "severe C12ORF65-related combined oxidative phosphorylation defect" EXACT []
synonym: "severe C12ORF65-related COXPD" EXACT []
xref: OMIM:613559
xref: ORDO:254930
is_a: DOID:0050737 ! autosomal recessive disease
is_a: DOID:0060286 ! combined oxidative phosphorylation deficiency

[Term]
id: DOID:0111488
name: combined oxidative phosphorylation deficiency 31
def: "A combined oxidative phosphorylation deficiency characterized by global developmental delay, severe hypotonia, and left ventricular non-compaction that has_material_basis_in homozygous or compound heterozygous mutation in the MIPEP gene on chromosome 13q12.12." [url:https\://www.ncbi.nlm.nih.gov/pubmed/27799064]
subset: DO_rare_slim
synonym: "COXPD31" EXACT []
synonym: "lethal left ventricular non-compaction-seizures-hypotonia-cataract-developmental delay syndrome" EXACT []
xref: OMIM:617228
xref: ORDO:478049
is_a: DOID:0050737 ! autosomal recessive disease
is_a: DOID:0060286 ! combined oxidative phosphorylation deficiency

[Term]
id: DOID:0111489
name: combined oxidative phosphorylation deficiency 27
def: "A combined oxidative phosphorylation deficiency that has_material_basis_in homozygous or compound heterozygous mutation in the CARS2 gene on chromosome 13q34." [url:https\://www.ncbi.nlm.nih.gov/pubmed/25361775, url:https\://www.ncbi.nlm.nih.gov/pubmed/25787132]
subset: DO_rare_slim
synonym: "COXPD27" EXACT []
xref: OMIM:616672
xref: ORDO:477774
is_a: DOID:0050737 ! autosomal recessive disease
is_a: DOID:0060286 ! combined oxidative phosphorylation deficiency

[Term]
id: DOID:0111490
name: combined oxidative phosphorylation deficiency 26
def: "A combined oxidative phosphorylation deficiency that has_material_basis_in homozygous or compound heterozygous mutation in the TRMT5 gene on chromosome 14q23.1." [url:https\://www.ncbi.nlm.nih.gov/pubmed/26189817]
subset: DO_rare_slim
synonym: "COXPD26" EXACT []
xref: OMIM:616539
xref: ORDO:477684
is_a: DOID:0050737 ! autosomal recessive disease
is_a: DOID:0060286 ! combined oxidative phosphorylation deficiency

[Term]
id: DOID:0111491
name: combined oxidative phosphorylation deficiency 15
def: "A combined oxidative phosphorylation deficiency that has_material_basis_in homozygous or compound heterozygous mutation] in the MTFMT gene on chromosome 15q22.31." [url:https\://www.ncbi.nlm.nih.gov/pubmed/21907147]
subset: DO_rare_slim
synonym: "COXPD15" EXACT []
xref: OMIM:614947
xref: ORDO:319524
is_a: DOID:0050737 ! autosomal recessive disease
is_a: DOID:0060286 ! combined oxidative phosphorylation deficiency

[Term]
id: DOID:0111492
name: combined oxidative phosphorylation deficiency 32
def: "A combined oxidative phosphorylation deficiency characterized by onset in infancy of delayed psychomotor development and developmental regression that has_material_basis_in homozygous or compound heterozygous mutation in the MRPS34 gene on chromosome 16p13.3." [url:https\://www.ncbi.nlm.nih.gov/pubmed/28777931]
synonym: "COXPD32" EXACT []
xref: OMIM:617664
is_a: DOID:0050737 ! autosomal recessive disease
is_a: DOID:0060286 ! combined oxidative phosphorylation deficiency

[Term]
id: DOID:0111493
name: combined oxidative phosphorylation deficiency 12
def: "A combined oxidative phosphorylation deficiency characterized by infantile onset of hypotonia and delayed psychomotor development or developmental regression that has_material_basis_in homozygous or compound heterozygous mutation in the EARS2 gene on chromosome 16p12.2." [url:https\://www.ncbi.nlm.nih.gov/pubmed/22492562, url:https\://www.ncbi.nlm.nih.gov/pubmed/23008233]
subset: DO_rare_slim
synonym: "COXPD12" EXACT []
synonym: "leukoencephalopathy with thalamus and brainstem involvement and high lactate" EXACT []
synonym: "leukoencephalopathy-thalamus and brainstem anomalies-high lactate syndrome" EXACT []
synonym: "LTBL" EXACT []
xref: GARD:13381
xref: OMIM:614924
xref: ORDO:314051
is_a: DOID:0050737 ! autosomal recessive disease
is_a: DOID:0060286 ! combined oxidative phosphorylation deficiency

[Term]
id: DOID:0111494
name: combined oxidative phosphorylation deficiency 4
def: "A combined oxidative phosphorylation deficiency that has_material_basis_in homozygous or compound heterozygous mutation in the TUFM gene on chromosome 16p11.2." [url:https\://www.ncbi.nlm.nih.gov/pubmed/17160893]
subset: DO_rare_slim
synonym: "COXPD4" EXACT []
xref: MESH:C565690
xref: OMIM:610678
xref: ORDO:254925
xref: SNOMEDCT_US_2023_03_01:766876004
xref: UMLS_CUI:C1857682
is_a: DOID:0050737 ! autosomal recessive disease
is_a: DOID:0060286 ! combined oxidative phosphorylation deficiency

[Term]
id: DOID:0111495
name: combined oxidative phosphorylation deficiency 33
def: "A combined oxidative phosphorylation deficiency that has_material_basis_in homozygous or compound heterozygous mutation in the C1QBP gene on chromosome 17p13.2." [url:https\://www.ncbi.nlm.nih.gov/pubmed/28942965]
synonym: "COXPD33" EXACT []
xref: OMIM:617713
is_a: DOID:0050737 ! autosomal recessive disease
is_a: DOID:0060286 ! combined oxidative phosphorylation deficiency

[Term]
id: DOID:0111496
name: combined oxidative phosphorylation deficiency 17
def: "A combined oxidative phosphorylation deficiency characterized by onset in the first years of life of severe hypertrophic cardiomyopathy that has_material_basis_in homozygous or compound heterozygous mutation in the ELAC2 gene on chromosome 17p12." [url:https\://www.ncbi.nlm.nih.gov/pubmed/23849775]
subset: DO_rare_slim
synonym: "COXPD17" EXACT []
xref: OMIM:615440
xref: ORDO:369913
is_a: DOID:0050737 ! autosomal recessive disease
is_a: DOID:0060286 ! combined oxidative phosphorylation deficiency

[Term]
id: DOID:0111497
name: combined oxidative phosphorylation deficiency 34
def: "A combined oxidative phosphorylation deficiency typically characterized by congenital sensorineural deafness, increased serum lactate, and hepatic and renal dysfunction that has_material_basis_in homozygous or compound heterozygous mutation in the MRPS7 gene on chromosome 17q25.1." [url:https\://www.ncbi.nlm.nih.gov/pubmed/25556185]
subset: DO_rare_slim
synonym: "COXPD34" EXACT []
synonym: "syndromic sensorineural deafness due to combined oxidative phosphorylation defect" EXACT []
synonym: "syndromic sensorineural deafness due to COXPD" EXACT []
synonym: "syndromic sensorineural hearing loss due to COXPD" EXACT []
xref: OMIM:617872
xref: ORDO:457223
is_a: DOID:0050737 ! autosomal recessive disease
is_a: DOID:0060286 ! combined oxidative phosphorylation deficiency

[Term]
id: DOID:0111498
name: combined oxidative phosphorylation deficiency 22
def: "A combined oxidative phosphorylation deficiency that has_material_basis_in homozygous or compound heterozygous mutation in the ATP5A1 gene on chromosome 18q21.1." [url:https\://www.ncbi.nlm.nih.gov/pubmed/23596069]
synonym: "COXPD22" EXACT []
xref: OMIM:616045
is_a: DOID:0050737 ! autosomal recessive disease
is_a: DOID:0060286 ! combined oxidative phosphorylation deficiency

[Term]
id: DOID:0111499
name: combined oxidative phosphorylation deficiency 37
def: "A combined oxidative phosphorylation deficiency characterized by hypotonia, failure to thrive, liver disfunction, and neurodegeneration that has_material_basis_in homozygous or compound heterozygous mutation in MICOS13 on chromosome 19p13.3." [url:https\://www.ncbi.nlm.nih.gov/pubmed/27485409]
synonym: "COXPD37" EXACT []
xref: OMIM:618329
is_a: DOID:0050737 ! autosomal recessive disease
is_a: DOID:0060286 ! combined oxidative phosphorylation deficiency

[Term]
id: DOID:0111500
name: combined oxidative phosphorylation deficiency 23
def: "A combined oxidative phosphorylation deficiency characterized by early childhood onset of hypertrophic cardiomyopathy and/or neurologic symptoms, including hypotonia and delayed psychomotor development that has_material_basis_in homozygous or compound heterozygous mutation in the GTPBP3 gene on chromosome 19p13.11." [url:https\://www.ncbi.nlm.nih.gov/pubmed/25434004]
subset: DO_rare_slim
synonym: "COXPD23" EXACT []
xref: OMIM:616198
xref: ORDO:444013
is_a: DOID:0050737 ! autosomal recessive disease
is_a: DOID:0060286 ! combined oxidative phosphorylation deficiency

[Term]
id: DOID:0111501
name: combined oxidative phosphorylation deficiency 29
def: "A combined oxidative phosphorylation deficiency that has_material_basis_in homozygous or compound heterozygous mutation in the TXN2 gene on chromosome 22q12.3." [url:https\://www.ncbi.nlm.nih.gov/pubmed/26626369]
synonym: "COXPD29" EXACT []
xref: OMIM:616811
is_a: DOID:0050737 ! autosomal recessive disease
is_a: DOID:0060286 ! combined oxidative phosphorylation deficiency

[Term]
id: DOID:0111502
name: combined oxidative phosphorylation deficiency 6
def: "A combined oxidative phosphorylation deficiency that has_material_basis_in hemizygous mutation in the AIFM1 gene on chromosome Xq26.1." [url:https\://www.ncbi.nlm.nih.gov/pubmed/20362274]
subset: DO_rare_slim
synonym: "COXPD6" EXACT []
synonym: "Mitochondrial encephalomyopathy due to combined oxidative phosphorylation defect 6" EXACT []
synonym: "Mitochondrial encephalomyopathy due to COXPD6" EXACT []
synonym: "severe X-linked mitochondrial encephalomyopathy" EXACT []
xref: OMIM:300816
xref: ORDO:238329
is_a: DOID:0060286 ! combined oxidative phosphorylation deficiency
is_a: DOID:0080012 ! X-linked recessive disease

[Term]
id: DOID:0111503
name: Li-Fraumeni syndrome 1
def: "A Li-Fraumeni syndrome that has_material_basis_in heterozygous mutation in the TP53 gene on chromosome 17p13.1." [url:https\://www.ncbi.nlm.nih.gov/pubmed/1978757]
synonym: "LFS1" EXACT []
xref: OMIM:151623
is_a: DOID:3012 ! Li-Fraumeni syndrome

[Term]
id: DOID:0111504
name: Li-Fraumeni syndrome 2
def: "A Li-Fraumeni syndrome that has_material_basis_in heterozygous mutation in the CHEK2 gene on chromosome 22q12.1." [url:https\://www.ncbi.nlm.nih.gov/pubmed/11479205]
synonym: "LFS2" EXACT []
xref: MESH:C563755
xref: OMIM:609265
is_a: DOID:3012 ! Li-Fraumeni syndrome

[Term]
id: DOID:0111505
name: palmoplantar keratoderma-deafness syndrome
def: "A syndrome characterized by sensorineural hearing loss and progressive hyperkeratosis of the palms and soles that has_material_basis_in heterozygous mutation in the GJB2 gene on chromosome 13q12.11." [url:https\://www.ncbi.nlm.nih.gov/pubmed/10633135, url:https\://www.ncbi.nlm.nih.gov/pubmed/1532426]
subset: DO_rare_slim
synonym: "keratoderma palmoplantar deafness" EXACT []
synonym: "palmoplantar hyperkeratosis-deafness syndrome" EXACT []
synonym: "palmoplantar hyperkeratosis-hearing loss syndrome" EXACT []
synonym: "palmoplantar keratoderma with deafness" EXACT []
synonym: "palmoplantar keratoderma-hearing loss syndrome" EXACT []
synonym: "PPK-deafness syndrome" EXACT []
xref: GARD:3094
xref: MESH:C536152
xref: OMIM:148350
xref: ORDO:2202
xref: SNOMEDCT_US_2023_03_01:722203001
xref: UMLS_CUI:C1835672
is_a: DOID:0050736 ! autosomal dominant disease
is_a: DOID:225 ! syndrome

[Term]
id: DOID:0111506
name: palmoplantar keratoderma-esophageal carcinoma syndrome
def: "A syndrome characterized by palmoplantar keratoderma and esophageal cancer that has_material_basis_in heterozygous mutation in the RHBDF2 gene on chromosome 17q25.1." [url:https\://www.ncbi.nlm.nih.gov/pubmed/13579162, url:https\://www.ncbi.nlm.nih.gov/pubmed/22265016]
subset: DO_rare_slim
synonym: "Bennion-Patterson syndrome" EXACT []
synonym: "Howell-Evans syndrome" EXACT []
synonym: "keratosis palmaris et plantaris with esophageal cancer" EXACT []
synonym: "keratosis palmoplantaris-esophageal carcinoma syndrome" EXACT []
synonym: "palmoplantar hyperkeratosis-esophageal carcinoma syndrome" EXACT []
synonym: "palmoplantar keratoderma with esophageal cancer" EXACT []
synonym: "TOC" EXACT []
synonym: "tylosis with esophageal cancer" EXACT []
synonym: "tylosis-oesophageal carcinoma syndrome" EXACT []
xref: GARD:3102
xref: MESH:C536164
xref: OMIM:148500
xref: ORDO:2198
xref: UMLS_CUI:C1835664
is_a: DOID:0050736 ! autosomal dominant disease
is_a: DOID:225 ! syndrome

[Term]
id: DOID:0111507
name: Lenz-Majewski hyperostotic dwarfism
def: "A syndrome characterized by intellectual disability, sclerosing bone dysplasia, distinct craniofacial, dental, cutaneous and distal-limb anomalies that has_material_basis_in heterozygous mutation in the PTDSS1 gene on chromosome 8q22.1." [url:https\://www.ncbi.nlm.nih.gov/pubmed/24241535]
subset: DO_rare_slim
synonym: "Lenz-Majewski syndrome" EXACT []
xref: GARD:3223
xref: MESH:C537115
xref: OMIM:151050
xref: ORDO:2658
xref: SNOMEDCT_US_2023_03_01:1393001
xref: UMLS_CUI:C0432269
is_a: DOID:0050736 ! autosomal dominant disease
is_a: DOID:225 ! syndrome

[Term]
id: DOID:0111508
name: Torrance type platyspondylic dysplasia
def: "An osteochondrodysplasia characterized by decreased ossification of the skull base, disc-like platyspondyly, short thin ribs, hypoplastic pelvis with wide sacrosciatic notches and flat acetabular roof, and short tubular long bones with metaphyseal cupping that has_material_basis_in heterozygous mutation in the COL2A1 gene on chromosome 12q13.11." [url:https\://www.ncbi.nlm.nih.gov/pubmed/14729840, url:https\://www.ncbi.nlm.nih.gov/pubmed/448481]
subset: DO_rare_slim
synonym: "lethal short-limbed platyspondylic dwarfism, Torrance type" EXACT []
synonym: "platyspondylic dysplasia, Torrance-Luton type" EXACT []
synonym: "platyspondylic lethal skeletal dysplasia, Torrance type" EXACT []
synonym: "PLSD-T" EXACT []
synonym: "PLSDT" EXACT []
synonym: "thanatophoric dysplasia, Torrance variant" EXACT []
xref: GARD:4382
xref: MESH:C563627
xref: OMIM:151210
xref: ORDO:85166
xref: UMLS_CUI:C1835437
is_a: DOID:2256 ! osteochondrodysplasia

[Term]
id: DOID:0111509
name: lymphedema-distichiasis syndrome
def: "A syndrome characterized by lymphedema of the limbs and double rows of eyelashes that has_material_basis_in heterozygous mutation in the FOXC2 gene on chromosome 16q24.1." [url:https\://www.ncbi.nlm.nih.gov/pubmed/11078474]
subset: DO_rare_slim
synonym: "LPHDST" EXACT []
synonym: "lymphedema with distichiasis" EXACT []
xref: GARD:333
xref: MESH:C537710
xref: NCI:C128191
xref: OMIM:153400
xref: ORDO:33001
xref: SNOMEDCT_US_2023_03_01:8634009
xref: UMLS_CUI:C0265345
is_a: DOID:0050736 ! autosomal dominant disease
is_a: DOID:225 ! syndrome

[Term]
id: DOID:0111510
name: Marshall syndrome
def: "An ectodermal dysplasia characterized by hypoplasia of the maxilla, nasal bones, and frontal sinuses, as well as calvarial thickening, myopia, early-onset cataracts, and sensorineural hearing loss that has_material_basis_in heterozygous or homozygous mutation (most frequently affecting splice sites) in the COL11A1 gene on chromosome 1p21.1. Mutations, typically null, in the COL11A1 gene may also cause Stickler syndrome." [url:https\://www.ncbi.nlm.nih.gov/pubmed/13520885, url:https\://www.ncbi.nlm.nih.gov/pubmed/25073711, url:https\://www.ncbi.nlm.nih.gov/pubmed/9529347]
subset: DO_rare_slim
synonym: "deafness, myopia, cataract, saddle nose-Marshall type" EXACT []
synonym: "MRSHS" EXACT []
xref: GARD:6984
xref: MESH:C536025
xref: NCI:C128115
xref: OMIM:154780
xref: ORDO:560
xref: SNOMEDCT_US_2023_03_01:33410002
xref: UMLS_CUI:C0265235
is_a: DOID:2121 ! ectodermal dysplasia

[Term]
id: DOID:0111511
name: melanoma and neural system tumor syndrome
def: "A syndrome characterized by predisposition to cutaneous melanoma and neural tumor (typically astrocytomas) development that has_material_basis_in heterozygous mutation in the CDKN2A gene on chromosome 9p21.3." [url:https\://www.ncbi.nlm.nih.gov/pubmed/10797439, url:https\://www.ncbi.nlm.nih.gov/pubmed/8414022, url:https\://www.ncbi.nlm.nih.gov/pubmed/8635060]
subset: DO_rare_slim
synonym: "melanoma-astrocytoma syndrome" EXACT []
xref: GARD:8468
xref: MESH:C536149
xref: NCI:C176905
xref: OMIM:155755
xref: ORDO:252206
xref: SNOMEDCT_US_2023_03_01:717968005
xref: UMLS_CUI:C1835042
is_a: DOID:0050736 ! autosomal dominant disease
is_a: DOID:225 ! syndrome

[Term]
id: DOID:0111512
name: metachondromatosis
def: "An osteochondrodysplasia characterized by the presence of both multiple multiple enchondromas and exostoses that has_material_basis_in heterozygous mutation in the PTPN11 gene on chromosome 12q24.13." [url:https\://www.ncbi.nlm.nih.gov/pubmed/20577567]
subset: DO_rare_slim
synonym: "METCDS" EXACT []
xref: GARD:3560
xref: MESH:C562938
xref: OMIM:156250
xref: ORDO:2499
xref: SNOMEDCT_US_2023_03_01:205481009
xref: UMLS_CUI:C0410530
is_a: DOID:0050736 ! autosomal dominant disease
is_a: DOID:2256 ! osteochondrodysplasia

[Term]
id: DOID:0111513
name: metaphyseal dysplasia-maxillary hypoplasia-brachydactyly syndrome
def: "An osteochondrodysplasia characterized by metaphyseal flaring of long bones, enlargement of the medial halves of the clavicles, maxillary hypoplasia, variable brachydactyly, and dystrophic teeth that has_material_basis_in heterozygous duplication of the RUNX2 gene on chromosome 6p21.1." [url:https\://www.ncbi.nlm.nih.gov/pubmed/23290074, url:https\://www.ncbi.nlm.nih.gov/pubmed/7137223]
subset: DO_rare_slim
synonym: "metaphyseal dysplasia maxillary hypoplasia brachydactyly" EXACT []
synonym: "metaphyseal dysplasia with maxillary hypoplasia with or without brachydactyly" EXACT []
xref: GARD:3568
xref: OMIM:156510
xref: ORDO:2504
is_a: DOID:0050736 ! autosomal dominant disease
is_a: DOID:2256 ! osteochondrodysplasia

[Term]
id: DOID:0111514
name: metatropic dysplasia
def: "A spondyloepimetaphyseal dysplasia characterized by short limbs with limitation and enlargement of joints, usually severe and progressive kyphoscoliosis, severe platyspondyly, and severe metaphyseal enlargement that has_material_basis_in heterozygous mutation in the TRPV4 gene on chromosome 12q24.11." [url:https\://ghr.nlm.nih.gov/condition/metatropic-dysplasia, url:https\://www.ncbi.nlm.nih.gov/pubmed/18348257, url:https\://www.ncbi.nlm.nih.gov/pubmed/4963592]
subset: DO_rare_slim
synonym: "metatropic dwarfism" EXACT []
xref: GARD:3571
xref: MESH:C537356
xref: NCI:C175209
xref: OMIM:156530
xref: ORDO:2635
xref: SNOMEDCT_US_2023_03_01:22764001
xref: UMLS_CUI:C0265281
is_a: DOID:0050736 ! autosomal dominant disease
is_a: DOID:0080027 ! spondyloepimetaphyseal dysplasia

[Term]
id: DOID:0111515
name: autosomal recessive progressive external ophthalmoplegia with mitochondrial DNA deletions 2
def: "A chronic progressive external ophthalmoplegia characterized by adult onset of progressive external ophthalmoplegia, exercise intolerance, muscle weakness, and signs and symptoms of spinocerebellar ataxia that has_material_basis_in homozygous or compound heterozygous mutation in the RNASEH1 gene on chromosome 2p25.3." [url:https\://www.ncbi.nlm.nih.gov/pubmed/26094573]
subset: DO_rare_slim
synonym: "adult-onset chronic progressive external ophthalmoplegia with mitochondrial myopathy" EXACT []
synonym: "adult-onset CPEO with mitochondrial myopathy" EXACT []
synonym: "autosomal recessive progressive external ophthalmoplegia 2" EXACT []
synonym: "PEOB2" EXACT []
xref: OMIM:616479
xref: ORDO:329336
is_a: DOID:0050737 ! autosomal recessive disease
is_a: DOID:12558 ! chronic progressive external ophthalmoplegia

[Term]
id: DOID:0111516
name: autosomal recessive progressive external ophthalmoplegia with mitochondrial DNA deletions 4
def: "A chronic progressive external ophthalmoplegia characterized by adult onset of eye muscle weakness and proximal limb muscle weakness that has_material_basis_in homozygous or compound heterozygous mutation in the DGUOK gene on chromosome 2p13.1." [url:https\://www.ncbi.nlm.nih.gov/pubmed/23043144]
subset: DO_rare_slim
synonym: "adult-onset multiple mitochondrial DNA deletion syndrome due to DGUOK deficiency" EXACT []
synonym: "adult-onset multiple mtDNA deletion syndrome due to DGUOK deficiency" EXACT []
synonym: "autosomal recessive progressive external ophthalmoplegia 4" EXACT []
synonym: "PEOB4" EXACT []
xref: OMIM:617070
xref: ORDO:329314
is_a: DOID:0050737 ! autosomal recessive disease
is_a: DOID:12558 ! chronic progressive external ophthalmoplegia

[Term]
id: DOID:0111517
name: autosomal dominant progressive external ophthalmoplegia with mitochondrial DNA deletions 2
def: "A chronic progressive external ophthalmoplegia that has_material_basis_in heterozygous mutation in the SLC25A4 gene on chromosome 4q35.1." [url:https\://www.ncbi.nlm.nih.gov/pubmed/10926541]
synonym: "autosomal dominant progressive external ophthalmoplegia 2" EXACT []
synonym: "PEOA2" EXACT []
xref: OMIM:609283
is_a: DOID:0050736 ! autosomal dominant disease
is_a: DOID:12558 ! chronic progressive external ophthalmoplegia

[Term]
id: DOID:0111518
name: autosomal dominant progressive external ophthalmoplegia with mitochondrial DNA deletions 5
def: "A chronic progressive external ophthalmoplegia that has_material_basis_in heterozygous mutation in the RRM2B gene on chromosome 8q22.3." [url:https\://www.ncbi.nlm.nih.gov/pubmed/19664747]
synonym: "autosomal dominant progressive external ophthalmoplegia 5" EXACT []
synonym: "PEOA5" EXACT []
xref: OMIM:613077
is_a: DOID:0050736 ! autosomal dominant disease
is_a: DOID:12558 ! chronic progressive external ophthalmoplegia

[Term]
id: DOID:0111519
name: autosomal dominant progressive external ophthalmoplegia with mitochondrial DNA deletions 6
def: "A chronic progressive external ophthalmoplegia characterized by muscle weakness, mainly affecting the lower limbs, external ophthalmoplegia, exercise intolerance and mtDNA deletions that has_material_basis_in heterozygous mutation in the DNA2 gene on chromosome 10q21.3." [url:https\://www.ncbi.nlm.nih.gov/pubmed/23352259]
subset: DO_rare_slim
synonym: "autosomal dominant progressive external ophthalmoplegia 6" EXACT []
synonym: "DNA2-related mitochondrial DNA deletion syndrome" EXACT []
synonym: "mitochondrial DNA deletion syndrome with limb-girdle weakness" EXACT []
synonym: "mitochondrial DNA deletion syndrome with progressive myopathy" EXACT []
synonym: "mtDNA deletion syndrome with limb-girdle weakness" EXACT []
synonym: "mtDNA deletion syndrome with progressive myopathy" EXACT []
synonym: "PEOA6" EXACT []
xref: OMIM:615156
xref: ORDO:352470
is_a: DOID:0050736 ! autosomal dominant disease
is_a: DOID:12558 ! chronic progressive external ophthalmoplegia

[Term]
id: DOID:0111520
name: autosomal dominant progressive external ophthalmoplegia with mitochondrial DNA deletions 3
def: "A chronic progressive external ophthalmoplegia that has_material_basis_in heterozygous mutation in the TWNK gene on chromosome 10q24.31." [url:https\://www.ncbi.nlm.nih.gov/pubmed/11431692]
synonym: "autosomal dominant progressive external ophthalmoplegia 3" EXACT []
synonym: "PEOA3" EXACT []
xref: OMIM:609286
is_a: DOID:0050736 ! autosomal dominant disease
is_a: DOID:12558 ! chronic progressive external ophthalmoplegia

[Term]
id: DOID:0111521
name: autosomal dominant progressive external ophthalmoplegia 1
def: "A chronic progressive external ophthalmoplegia that has_material_basis_in heterozygous mutation in the POLG gene on chromosome 15q26.1." [url:https\://www.ncbi.nlm.nih.gov/pubmed/11431686]
synonym: "PEOA1" EXACT []
xref: OMIM:157640
is_a: DOID:0050736 ! autosomal dominant disease
is_a: DOID:12558 ! chronic progressive external ophthalmoplegia

[Term]
id: DOID:0111522
name: autosomal recessive progressive external ophthalmoplegia 1
def: "A chronic progressive external ophthalmoplegia that has_material_basis_in homozygous or compound heterozygous mutation in the POLG gene on chromosome 15q26.1." [url:https\://www.ncbi.nlm.nih.gov/pubmed/11431686]
synonym: "PEOB1" EXACT []
xref: OMIM:258450
is_a: DOID:0050737 ! autosomal recessive disease
is_a: DOID:12558 ! chronic progressive external ophthalmoplegia

[Term]
id: DOID:0111523
name: autosomal recessive progressive external ophthalmoplegia with mitochondrial DNA deletions 3
def: "A chronic progressive external ophthalmoplegia that has_material_basis_in homozygous or compound heterozygous mutation in TK2 on chromosome 16q21." [url:https\://www.ncbi.nlm.nih.gov/pubmed/21937588]
synonym: "autosomal recessive progressive external ophthalmoplegia 3" EXACT []
synonym: "PEOB3" EXACT []
xref: OMIM:617069
is_a: DOID:0050737 ! autosomal recessive disease
is_a: DOID:12558 ! chronic progressive external ophthalmoplegia

[Term]
id: DOID:0111524
name: autosomal recessive progressive external ophthalmoplegia with mitochondrial DNA deletions 5
def: "A chronic progressive external ophthalmoplegia that has_material_basis_in homozygous or compound heterozygous mutation in the TOP3A gene on chromosome 17p11.2." [url:https\://www.ncbi.nlm.nih.gov/pubmed/29290614]
synonym: "autosomal recessive progressive external ophthalmoplegia 5" EXACT []
synonym: "PEOB5" EXACT []
xref: OMIM:618098
is_a: DOID:0050737 ! autosomal recessive disease
is_a: DOID:12558 ! chronic progressive external ophthalmoplegia

[Term]
id: DOID:0111525
name: autosomal dominant progressive external ophthalmoplegia with mitochondrial DNA deletions 4
def: "A chronic progressive external ophthalmoplegia that has_material_basis_in heterozygous mutation in the POLG2 gene on chromosome 17q23.3." [url:https\://www.ncbi.nlm.nih.gov/pubmed/16685652]
synonym: "autosomal dominant progressive external ophthalmoplegia 4" EXACT []
synonym: "PEOA4" EXACT []
xref: OMIM:610131
is_a: DOID:0050736 ! autosomal dominant disease
is_a: DOID:12558 ! chronic progressive external ophthalmoplegia

[Term]
id: DOID:0111526
name: Mullerian aplasia and hyperandrogenism
def: "A disorder of sexual development characterized by primary amenorrhea, an underdeveloped or absent uterus, and clinical hyperandrogenism that has_material_basis_in heterozygous mutation in the WNT4 gene on chromosome 1p36.12." [url:https\://www.ncbi.nlm.nih.gov/pubmed/15317892]
subset: DO_rare_slim
synonym: "Mullerian duct failure and hyperandrogenism" EXACT []
synonym: "WNT4 deficiency" EXACT []
xref: MESH:C567186
xref: NCI:C120376
xref: OMIM:158330
xref: ORDO:247768
xref: UMLS_CUI:C2675014
is_a: DOID:0050736 ! autosomal dominant disease
is_a: DOID:1923 ! disorder of sexual development

[Term]
id: DOID:0111527
name: spinal muscular atrophy with progressive myoclonic epilepsy
def: "A motor neuron disease characterized by severe and progressive myoclonic epilepsy and lower-motor-neuron disease that has_material_basis_in homozygous or compound heterozygous mutation in the ASAH1 gene on chromosome 8p22." [url:https\://ghr.nlm.nih.gov/condition/spinal-muscular-atrophy-with-progressive-myoclonic-epilepsy, url:https\://www.ncbi.nlm.nih.gov/pubmed/22703880]
subset: DO_rare_slim
synonym: "hereditary myoclonus-progressive distal muscular atrophy syndrome" EXACT []
synonym: "Jankovic-Rivera syndrome" EXACT []
synonym: "SMA-PME" EXACT []
synonym: "SMAPME" EXACT []
xref: GARD:3044
xref: GARD:3875
xref: MESH:C537563
xref: OMIM:159950
xref: ORDO:2590
xref: SNOMEDCT_US_2023_03_01:703524005
xref: UMLS_CUI:C1834569
is_a: DOID:0050737 ! autosomal recessive disease
is_a: DOID:12377 ! spinal muscular atrophy

[Term]
id: DOID:0111528
name: Naegeli-Franceschetti-Jadassohn syndrome
def: "A ectodermal dysplasia characterized by reticulate hyperpigmentation that made fade with age, palmoplantar keratoderma, absence of dermatoglyphics, abnormal sweat function and dental anomalies that has_material_basis_in heterozygous mutation in the KRT14 gene on chromosome 17q21.2." [url:https\://ghr.nlm.nih.gov/condition/naegeli-franceschetti-jadassohn-syndrome-dermatopathia-pigmentosa-reticularis, url:https\://www.ncbi.nlm.nih.gov/pubmed/16960809]
subset: DO_rare_slim
synonym: "Naegeli syndrome" EXACT []
synonym: "NFJ syndrome" EXACT []
xref: GARD:3912
xref: MESH:C538331
xref: OMIM:161000
xref: ORDO:69087
xref: SNOMEDCT_US_2023_03_01:239084001
xref: UMLS_CUI:C0343111
is_a: DOID:0050736 ! autosomal dominant disease
is_a: DOID:2121 ! ectodermal dysplasia

[Term]
id: DOID:0111529
name: familial multiple nevi flammei
def: "A capillary disease characterized by dark red to purple, nonelevated, sharply circumscribed patches which blanch on pressure with a glass, do not spontaneously regress, and have normal rates endothelial cell turnover." [url:https\://www.ncbi.nlm.nih.gov/pubmed/16846771, url:https\://www.ncbi.nlm.nih.gov/pubmed/6716409]
subset: DO_rare_slim
synonym: "CMC" EXACT []
synonym: "congenital capillary malformations" EXACT []
synonym: "familial multiple port-wine stains" EXACT []
xref: GARD:3986
xref: MESH:C535816
xref: OMIM:163000
xref: ORDO:624
xref: SNOMEDCT_US_2023_03_01:763714006
xref: UMLS_CUI:C2931029
is_a: DOID:1271 ! capillary disease

[Term]
id: DOID:0111530
name: linear nevus sebaceous syndrome
def: "A syndrome characterized by sebaceous nevi typically on the face and associated with variable ipsilateral abnormalities of the central nervous system, ocular anomalies, and skeletal defects that has_material_basis_in somatic mosaic mutations in the NRAS, HRAS, or KRAS genes on chromosomes 1p13.2, 11p15.5, or 12p12.1, respectively." [url:https\://www.ncbi.nlm.nih.gov/pubmed/17366580, url:https\://www.ncbi.nlm.nih.gov/pubmed/1918493, url:https\://www.ncbi.nlm.nih.gov/pubmed/22683711, url:https\://www.ncbi.nlm.nih.gov/pubmed/24006476]
subset: DO_rare_slim
synonym: "Jadassohn nevus phakomatosis" EXACT []
synonym: "JNP" EXACT []
synonym: "nevus sebaceus of Jadassohn" EXACT []
synonym: "nevus sebaceus syndrome" EXACT []
synonym: "organoid nevus phakomatosis" EXACT []
synonym: "organoid nevus syndrome" EXACT []
synonym: "Schimmelpenning Feuerstein Mims syndrome" EXACT []
synonym: "Schimmelpenning syndrome" EXACT []
synonym: "SFM syndrome" EXACT []
synonym: "Solomon syndrome" EXACT []
xref: GARD:10291
xref: OMIM:163200
xref: ORDO:2612
xref: SNOMEDCT_US_2023_03_01:707136009
xref: UMLS_CUI:C3854181
is_a: DOID:225 ! syndrome

[Term]
id: DOID:0111531
name: bilateral optic nerve hypoplasia
def: "An optic nerve disease characterized by isolated optic nerve hypoplasia or aplasia that has_material_basis_in heterozygous mutation in the PAX6 gene on chromosome 11p13." [url:https\://www.ncbi.nlm.nih.gov/pubmed/12721955]
subset: DO_rare_slim
synonym: "familial bilateral optic nerve hypoplasia" EXACT []
synonym: "isolated optic nerve hypoplasia/aplasia" EXACT []
synonym: "ONH" EXACT []
xref: GARD:8419
xref: ICD10CM:H47.03
xref: ICD9CM:377.43
xref: MESH:D000080344
xref: NCI:C98999
xref: OMIM:165550
xref: ORDO:137902
xref: SNOMEDCT_US_2023_03_01:95499004
xref: UMLS_CUI:C0338502
is_a: DOID:0050736 ! autosomal dominant disease
is_a: DOID:1891 ! optic nerve disease

[Term]
id: DOID:0111532
name: osteoglophonic dysplasia
def: "An osteochondrodysplasia characterized by rhizomelic dwarfism, craniosynostosis, prominent supraorbital ridge, depressed nasal bridge, nonossifying bone lesions, and multiple unerupted teeth that has_material_basis_in heterozygous missense mutation in the FGFR1 gene on chromosome 8p11.23." [url:https\://ghr.nlm.nih.gov/condition/osteoglophonic-dysplasia, url:https\://www.ncbi.nlm.nih.gov/pubmed/15625620, url:https\://www.ncbi.nlm.nih.gov/pubmed/7422392]
subset: DO_rare_slim
synonym: "Fairbank-Keats syndrome" EXACT []
synonym: "OGD" EXACT []
synonym: "osteoglophonic dwarfism" EXACT []
xref: GARD:4142
xref: MESH:C536050
xref: OMIM:166250
xref: ORDO:2645
xref: SNOMEDCT_US_2023_03_01:254144002
xref: UMLS_CUI:C0432283
is_a: DOID:0050736 ! autosomal dominant disease
is_a: DOID:2256 ! osteochondrodysplasia

[Term]
id: DOID:0111533
name: gnathodiaphyseal dysplasia
def: "An osteochondrodysplasia characterized by cementoosseous lesions of the jawbones, bone fragility, bowing/cortical thickening of tubular bones, and diaphyseal sclerosis of long bones that has_material_basis_in heterozygous mutation in the ANO5 gene on chromosome 11p14.3." [url:https\://ghr.nlm.nih.gov/condition/gnathodiaphyseal-dysplasia, url:https\://www.ncbi.nlm.nih.gov/pubmed/15124103, url:https\://www.ncbi.nlm.nih.gov/pubmed/23047743]
subset: DO_rare_slim
synonym: "GDD" EXACT []
synonym: "gnathodiaphyseal sclerosis" EXACT []
synonym: "Levin syndrome 2" EXACT []
synonym: "osteogenesis imperfecta with unusual skeletal lesions" EXACT []
synonym: "osteogenesis imperfecta, Levin type" EXACT []
xref: GARD:8698
xref: MESH:C536039
xref: OMIM:166260
xref: ORDO:53697
xref: SNOMEDCT_US_2023_03_01:715568002
xref: UMLS_CUI:C1833736
is_a: DOID:0050736 ! autosomal dominant disease
is_a: DOID:2256 ! osteochondrodysplasia

[Term]
id: DOID:0111534
name: multicentric carpotarsal osteolysis syndrome
def: "A syndrome characterized by progressive loss of bone, typically involving the capsal and tarsal bones, and in many cases chronic renal failure that has_material_basis_in heterozygous mutation in the MAFB gene on chromosome 20q12." [url:https\://www.ncbi.nlm.nih.gov/pubmed/22387013, url:https\://www.ncbi.nlm.nih.gov/pubmed/3041835]
subset: DO_rare_slim
synonym: "autosomal dominant multicentric osteolysis" EXACT []
synonym: "hereditary osteolysis of carpal bones with or without nephropathy" EXACT []
synonym: "idiopathic multicentric osteolysis with or without nephropathy" EXACT []
synonym: "MCTO" EXACT []
synonym: "multicentric carpo-tarsal osteolysis with or without nephropathy" EXACT []
synonym: "multicentric osteolysis nephropathy" EXACT []
xref: GARD:3818
xref: MESH:C567171
xref: NCI:C178416
xref: OMIM:166300
xref: ORDO:2774
xref: SNOMEDCT_US_2023_03_01:766992008
xref: UMLS_CUI:C2674705
is_a: DOID:0050736 ! autosomal dominant disease
is_a: DOID:225 ! syndrome

[Term]
id: DOID:0111535
name: progressive osseous heteroplasia
def: "A syndrome characterized by infantile onset of dermal ossification followed by progressive bone formation in skeletal muscle and deep fascia that has_material_basis_in heterozygous loss of function mutation in the Gs-alpha isoform of the GNAS gene on chromosome 20q13.32." [url:https\://ghr.nlm.nih.gov/condition/progressive-osseous-heteroplasia, url:https\://www.ncbi.nlm.nih.gov/pubmed/11784876, url:https\://www.ncbi.nlm.nih.gov/pubmed/8126048]
subset: DO_rare_slim
synonym: "ectopic ossification familial type" EXACT []
synonym: "familial ectopic ossification" EXACT []
synonym: "osteoma cutis" EXACT []
synonym: "POH" EXACT []
xref: GARD:109
xref: MEDDRA:10048902
xref: MESH:C562735
xref: NCI:C132062
xref: OMIM:166350
xref: ORDO:2762
xref: SNOMEDCT_US_2023_03_01:404074003
xref: UMLS_CUI:C0334041
is_a: DOID:0050736 ! autosomal dominant disease
is_a: DOID:225 ! syndrome

[Term]
id: DOID:0111536
name: Buschke-Ollendorff syndrome
def: "A syndrome characterized by multiple subcutaneous nevi or nodules and osteopoikilosis that has_material_basis_in heterozygous mutation in the LEMD3 gene on chromosome 12q14.3." [url:https\://ghr.nlm.nih.gov/condition/buschke-ollendorff-syndrome, url:https\://www.ncbi.nlm.nih.gov/pubmed/15489854, url:https\://www.ncbi.nlm.nih.gov/pubmed/19438932]
subset: DO_rare_slim
synonym: "BOS" EXACT []
synonym: "dermatofibrosis lenticularis disseminata with osteopoikilosis" EXACT []
synonym: "dermatoosteopoikilosis" EXACT []
synonym: "disseminated dermatofibrosis with osteopoikilosis" EXACT []
synonym: "osteopathia condensans disseminata" EXACT []
xref: GARD:1044
xref: MESH:C537415
xref: OMIM:166700
xref: ORDO:1306
xref: SNOMEDCT_US_2023_03_01:60399005
xref: UMLS_CUI:C0265514
is_a: DOID:0050736 ! autosomal dominant disease
is_a: DOID:225 ! syndrome

[Term]
id: DOID:0111537
name: paroxysmal extreme pain disorder
def: "An autonomic nervous system disease characterized by onset in the neonatal period or infancy of paroxysms of rectal, ocular, or submandibular pain with flushing that has_material_basis_in heterozygous mutation in the SCN9A gene on chromosome 2q24.3." [url:https\://ghr.nlm.nih.gov/condition/paroxysmal-extreme-pain-disorder, url:https\://www.ncbi.nlm.nih.gov/pubmed/17145499]
subset: DO_rare_slim
synonym: "familial rectal pain" EXACT []
synonym: "PEPD" EXACT []
synonym: "PEXPD" EXACT []
synonym: "submandibular, ocular and rectal pain with flushing" EXACT []
xref: GARD:12854
xref: MESH:C563475
xref: NCI:C125385
xref: OMIM:167400
xref: ORDO:46348
xref: SNOMEDCT_US_2023_03_01:699190008
xref: UMLS_CUI:C1833661
is_a: DOID:0050736 ! autosomal dominant disease
is_a: DOID:11465 ! autonomic nervous system disease

[Term]
id: DOID:0111538
name: paramyotonia congenita of Von Eulenburg
def: "A neuromuscular disease characterized by onset in infancy or early childhood of bouts of myotonia and muscle weakness that are increased by cold exposure that has_material_basis_in heterozygous mutation in the SCN4A gene on chromosome 17q23.3." [url:https\://ghr.nlm.nih.gov/condition/paramyotonia-congenita, url:https\://www.ncbi.nlm.nih.gov/pubmed/1316765]
subset: DO_rare_slim
synonym: "Eulenburg disease" EXACT []
synonym: "myotonia congenita intermittens" EXACT []
synonym: "paralysis periodica paramyotonica" EXACT []
synonym: "paramyotonia congenita" EXACT []
synonym: "PMC" EXACT []
synonym: "Von Eulenburg paramyotonia congenita" EXACT []
xref: GARD:7325
xref: ICD10CM:G71.19
xref: MESH:D020967
xref: NCI:C122790
xref: OMIM:168300
xref: ORDO:684
xref: SNOMEDCT_US_2023_03_01:41574007
xref: UMLS_CUI:C0221055
is_a: DOID:0050736 ! autosomal dominant disease
is_a: DOID:440 ! neuromuscular disease

[Term]
id: DOID:0111539
name: parastremmatic dwarfism
def: "An osteochondrodysplasia characterized by severe dwarfism, kyphoscoliosis, stiffness of large joints and bowing and twisting of lower limbs that has_material_basis_in heterozygous mutation in the TRPV4 gene on chromosome 12q24.11." [url:https\://www.ncbi.nlm.nih.gov/pubmed/20503319, url:https\://www.ncbi.nlm.nih.gov/pubmed/4992387]
subset: DO_rare_slim
synonym: "parastremmatic dysplasia" EXACT []
xref: GARD:4222
xref: MESH:C537172
xref: OMIM:168400
xref: ORDO:2646
xref: SNOMEDCT_US_2023_03_01:722210007
xref: UMLS_CUI:C1868616
is_a: DOID:0050736 ! autosomal dominant disease
is_a: DOID:2256 ! osteochondrodysplasia

[Term]
id: DOID:0111540
name: prolidase deficiency
def: "An amino acid metabolic disorder characterized by massive imidodipeptiduria, chronic and slowly healing ulcerations, recurrent infections, dysmorphic facial features, variable cognitive impairment, splenomegaly, and lack of or reduced prolidase activity that has_material_basis_in homozygous or compound heterozygous mutation in the PEPD gene on chromosome 19q13.11." [url:https\://ghr.nlm.nih.gov/condition/prolidase-deficiency, url:https\://www.ncbi.nlm.nih.gov/pubmed/18340504, url:https\://www.ncbi.nlm.nih.gov/pubmed/1972707]
subset: DO_rare_slim
synonym: "hyperimidodipeptiduria" EXACT []
synonym: "imidodipeptidase deficiency" EXACT []
synonym: "peptidase deficiency" EXACT []
xref: GARD:7473
xref: MESH:D056732
xref: NCI:C85029
xref: OMIM:170100
xref: ORDO:742
xref: SNOMEDCT_US_2023_03_01:360994007
xref: UMLS_CUI:C0268532
is_a: DOID:0050737 ! autosomal recessive disease
is_a: DOID:9252 ! amino acid metabolic disorder

[Term]
id: DOID:0111541
name: pigmented paravenous chorioretinal atrophy
def: "An eye disease characterized by the presence of bone corpuscle pigmentation in a paravenous distribution in the ocular fundus that has_material_basis_in heterozygous mutation in the CRB1 gene on chromosome 1q31.3." [url:https\://www.ncbi.nlm.nih.gov/pubmed/15623792, url:https\://www.ncbi.nlm.nih.gov/pubmed/3778279]
subset: DO_rare_slim
synonym: "PPRCA" EXACT []
xref: MESH:C566801
xref: OMIM:172870
xref: ORDO:251295
xref: SNOMEDCT_US_2023_03_01:723450004
xref: UMLS_CUI:C1868310
is_a: DOID:0050736 ! autosomal dominant disease
is_a: DOID:5614 ! eye disease

[Term]
id: DOID:0111542
name: familial expansile osteolysis
def: "A bone remodeling disease characterized by increased bone remodeling with osteolytic lesions mainly affecting the appendicular skeleton, bone pain, pathological fractures, childhood onset of conductive hearing loss, and premature tooth loss that has_material_basis_in heterozygous mutation in the TNFRSF11A gene on chromosome 18q21.33." [url:https\://www.ncbi.nlm.nih.gov/pubmed/10615125, url:https\://www.ncbi.nlm.nih.gov/pubmed/12362049, url:https\://www.ncbi.nlm.nih.gov/pubmed/17447113]
subset: DO_rare_slim
synonym: "FEO" EXACT []
synonym: "hereditary expansile polyostotic osteolytic dysplasia" EXACT []
synonym: "McCabe disease" EXACT []
xref: GARD:9168
xref: MESH:C536335
xref: OMIM:174810
xref: ORDO:85195
xref: SNOMEDCT_US_2023_03_01:254153009
xref: UMLS_CUI:C0432292
is_a: DOID:0050736 ! autosomal dominant disease
is_a: DOID:0080005 ! bone remodeling disease

[Term]
id: DOID:0111543
name: juvenile polyposis-hereditary hemorrhagic telangiectasia syndrome
def: "A syndrome characterized by hamartomatous polyps in the gastrointestinal tract, telangiectases of the skin, and oral and nasal mucosa, epistaxis, and arteriovenous malformations of the lungs, liver, brain, and gastrointestinal tract that has_material_basis_in heterozygous mutation in the SMAD4 gene on chromosome 18q21.2." [url:https\://www.ncbi.nlm.nih.gov/pubmed/15031030, url:https\://www.ncbi.nlm.nih.gov/pubmed/20101697]
synonym: "JP-HHT" EXACT []
xref: OMIM:175050
is_a: DOID:0050736 ! autosomal dominant disease
is_a: DOID:225 ! syndrome

[Term]
id: DOID:0111544
name: Guttmacher syndrome
def: "A syndrome characterized by preaxial deficiencies of the hands and feet, postaxial polydactyly of the hands, and hypospadias that has_material_basis_in heterozygous mutation in the HOXA13 gene on chromosome 7p15.2." [url:https\://www.ncbi.nlm.nih.gov/pubmed/11968094, url:https\://www.ncbi.nlm.nih.gov/pubmed/8484413]
subset: DO_rare_slim
synonym: "autosomal dominant preaxial deficiency, postaxial polydactyly, and hypospadias" EXACT []
synonym: "preaxial deficiency-postaxial polydactyly-hypospadias syndrome" EXACT []
xref: GARD:4470
xref: MESH:C538278
xref: OMIM:176305
xref: ORDO:2957
xref: SNOMEDCT_US_2023_03_01:722452004
xref: UMLS_CUI:C1867801
is_a: DOID:0050736 ! autosomal dominant disease
is_a: DOID:225 ! syndrome

[Term]
id: DOID:0111545
name: familial male-limited precocious puberty
def: "An endocrine system disease characterized by onset in early childhood of accelerated growth, early development of secondary sexual characteristics, and reduced adult height in males only that has_material_basis_in heterozygous mutation in the LHCGR gene on chromosome 2p16.3." [url:https\://ghr.nlm.nih.gov/condition/familial-male-limited-precocious-puberty, url:https\://www.ncbi.nlm.nih.gov/pubmed/7692306]
subset: DO_rare_slim
synonym: "familial gonadotropin-independent male-limited sexual precocity" EXACT []
synonym: "FMPP" EXACT []
synonym: "male-limited precocious puberty" EXACT []
synonym: "testotoxicosis" EXACT []
xref: GARD:4475
xref: MESH:C536961
xref: MESH:D011629
xref: OMIM:176410
xref: ORDO:3000
xref: SNOMEDCT_US_2023_03_01:237818003
xref: UMLS_CUI:C0342549
xref: UMLS_CUI:C1504412
is_a: DOID:0050736 ! autosomal dominant disease
is_a: DOID:28 ! endocrine system disease

[Term]
id: DOID:0111546
name: Currarino syndrome
def: "A syndrome characterized by anorectal malformations, a presacral mass, and partial sacral agenesis with intact first sacral vertebra that has_material_basis_in heterozygous mutation in HLXB9 on chromosome 7q36.3." [url:https\://www.ncbi.nlm.nih.gov/pubmed/6789651, url:https\://www.ncbi.nlm.nih.gov/pubmed/9843207]
subset: DO_rare_slim
synonym: "Currarino triad" EXACT []
xref: GARD:1626
xref: MESH:C536221
xref: OMIM:176450
xref: ORDO:1552
xref: SNOMEDCT_US_2023_03_01:413936007
xref: UMLS_CUI:C1531773
is_a: DOID:0050736 ! autosomal dominant disease
is_a: DOID:225 ! syndrome

[Term]
id: DOID:0111547
name: retinal arterial tortuosity
def: "An artery disease characterized by pronounced tortuosity of second- and third-order retinal arteries with normal first-order arteries and venous system that has_material_basis_in heterozygous mutation in the COL4A1 gene on chromosome 13q34." [url:https\://www.ncbi.nlm.nih.gov/pubmed/12745002, url:https\://www.ncbi.nlm.nih.gov/pubmed/25228067]
subset: DO_rare_slim
synonym: "RATOR" EXACT []
synonym: "retinal arteriolar tortuosity" EXACT []
synonym: "retinal hemorrhage with vascular tortuosity" EXACT []
synonym: "tortuosity of retinal arteries" EXACT []
xref: OMIM:180000
xref: ORDO:75326
is_a: DOID:0050736 ! autosomal dominant disease
is_a: DOID:0050828 ! artery disease

[Term]
id: DOID:0111548
name: ring dermoid of cornea
def: "A corneal disease characterized by annular limbal dermoids with corneal and conjunctival extension that has_material_basis_in heterozygous mutation in the PITX2 gene on chromosome 4q25." [url:https\://www.ncbi.nlm.nih.gov/pubmed/15591271, url:https\://www.ncbi.nlm.nih.gov/pubmed/7387508]
subset: DO_rare_slim
synonym: "RDC" EXACT []
synonym: "ring dermoid syndrome" EXACT []
xref: GARD:9696
xref: MESH:C535684
xref: OMIM:180550
xref: ORDO:91481
xref: SNOMEDCT_US_2023_03_01:723499000
xref: UMLS_CUI:C1867155
is_a: DOID:0050736 ! autosomal dominant disease
is_a: DOID:10124 ! corneal disease

[Term]
id: DOID:0111549
name: aplasia of lacrimal and salivary glands
def: "A syndrome characterized by irritable eyes, epiphora, xerostomia, variable aplasia or hypoplasia of the lacrimal, parotid, submandibular, and sublingual glands, and absence of the lacrimal puncta that has_material_basis_in heterozygous mutation in the FGF10 gene on chromosome 5p12." [url:https\://www.ncbi.nlm.nih.gov/pubmed/15654336]
subset: DO_rare_slim
synonym: "ALSG" EXACT []
synonym: "congenital absence of lacrimal puncta and salivary glands" EXACT []
xref: ICD9CM:750.21
xref: MESH:C562407
xref: OMIM:180920
xref: ORDO:86815
xref: SNOMEDCT_US_2023_03_01:715656004
xref: UMLS_CUI:C0158667
is_a: DOID:0050736 ! autosomal dominant disease
is_a: DOID:225 ! syndrome

[Term]
id: DOID:0111550
name: scalp-ear-nipple syndrome
def: "An ectodermal dysplasia characterized by cutis aplasia of the scalp, breast anomalies that range from hypothelia or athelia to amastia, and minor anomalies of the external ears that has_material_basis_in heterozygous mutation in the KCTD1 gene on chromosome 18q11.2." [url:https\://ghr.nlm.nih.gov/condition/scalp-ear-nipple-syndrome, url:https\://www.ncbi.nlm.nih.gov/pubmed/23541344]
subset: DO_rare_slim
synonym: "Finlay-Marks syndrome" EXACT []
synonym: "hereditary syndrome of lumpy scalp, odd ears and rudimentary nipples" EXACT []
synonym: "Sen Syndrome" EXACT []
synonym: "SENS" EXACT []
xref: GARD:159
xref: MESH:C536623
xref: OMIM:181270
xref: ORDO:2036
xref: SNOMEDCT_US_2023_03_01:721888002
xref: UMLS_CUI:C1867020
is_a: DOID:0050736 ! autosomal dominant disease
is_a: DOID:2121 ! ectodermal dysplasia

[Term]
id: DOID:0111551
name: neurogenic scapuloperoneal syndrome Kaeser type
def: "A myopathy characterized by adult onset of foot dorsiflexor weakness, peroneal muscle weakness, scapuloperoneal weakness, and shoulder girdle muscle atrophy that has_material_basis_in heterozygous mutation in DES on chromosome 2q35." [url:https\://www.ncbi.nlm.nih.gov/pubmed/17439987]
subset: DO_rare_slim
synonym: "Kaeser syndrome" EXACT []
synonym: "scapuloperoneal syndrome type Kaeser" EXACT []
synonym: "scapuloperoneal syndrome, neurogenic, Kaeser type" EXACT []
synonym: "Stark-Kaeser syndrome" EXACT []
xref: GARD:10312
xref: MESH:C566695
xref: OMIM:181400
xref: ORDO:85146
xref: SNOMEDCT_US_2023_03_01:1208615009
xref: UMLS_CUI:C1867005
is_a: DOID:0050736 ! autosomal dominant disease
is_a: DOID:423 ! myopathy

[Term]
id: DOID:0111552
name: scapuloperoneal spinal muscular atrophy
def: "A motor neuron disease characterized by progressive scapuloperoneal atrophy and weakness, laryngeal palsy, congenital absence of muscles and in some cases developmental abnormalities of the bones that has_material_basis_in heterozygous mutation in the TRPV4 gene on chromosome 12q24.11." [url:https\://www.ncbi.nlm.nih.gov/pubmed/1520078, url:https\://www.ncbi.nlm.nih.gov/pubmed/20037587]
subset: DO_rare_slim
synonym: "neurogenic scapuloperoneal amyotrophy, New England type" EXACT []
synonym: "scapuloperoneal neuronopathy" EXACT []
synonym: "SPSMA" EXACT []
xref: GARD:10314
xref: ICD10CM:G12.1
xref: MESH:D009134
xref: OMIM:181405
xref: ORDO:431255
xref: SNOMEDCT_US_2023_03_01:230248006
xref: UMLS_CUI:C0751335
is_a: DOID:0050736 ! autosomal dominant disease
is_a: DOID:231 ! motor neuron disease

[Term]
id: DOID:0111553
name: spondyloepiphyseal dysplasia Maroteaux type
def: "An osteochondrodysplasia characterized by dysplastic epiphyses, short stature appearing in infancy, short neck, short and stubby hands and feet, platyspondyly, severe brachydactyly, and pelvic abnormalities that has_material_basis_in heterozygous mutation in the TRPV4 gene on chromosome 12q24.11." [url:https\://www.ncbi.nlm.nih.gov/pubmed/20503319, url:https\://www.ncbi.nlm.nih.gov/pubmed/2229114]
subset: DO_rare_slim
synonym: "Brachyolmia Type 2" EXACT []
synonym: "Pseudo-Morquio syndrome type 2" EXACT []
synonym: "SED, Maroteaux type" EXACT []
synonym: "spondyloepiphyseal dysplasia of Maroteaux" EXACT []
xref: GARD:994
xref: OMIM:184095
xref: ORDO:263482
xref: SNOMEDCT_US_2023_03_01:719204007
xref: UMLS_CUI:C3159322
is_a: DOID:0050736 ! autosomal dominant disease
is_a: DOID:0112280 ! spondyloepiphyseal dysplasia

[Term]
id: DOID:0111554
name: spondylometaphyseal dysplasia Kozlowski type
def: "A spondylometaphyseal dysplasia characterized by vetebral platyspondyly and overfaced pedicles, scoliosis, and mild metaphyseal abnormalities in the pelvis that has_material_basis_in heterozygous mutation in the TRPV4 gene on chromosome 12q24.11." [url:https\://www.ncbi.nlm.nih.gov/pubmed/19232556]
subset: DO_rare_slim
synonym: "dysmorphism arthrogryposis skeletal maturation advanced" EXACT []
synonym: "Jequier Kozlowski skeletal dysplasia" EXACT []
synonym: "Jequier-Kozlowski syndrome" EXACT []
synonym: "skeletal dysplasia Jequier-Kozlowski type" EXACT []
synonym: "SMD Kozlowski type" EXACT []
xref: GARD:3047
xref: MESH:C535797
xref: OMIM:184252
xref: ORDO:93314
xref: SNOMEDCT_US_2023_03_01:254077000
xref: UMLS_CUI:C0265280
is_a: DOID:0050736 ! autosomal dominant disease
is_a: DOID:0112295 ! spondylometaphyseal dysplasia

[Term]
id: DOID:0111555
name: Alkuraya-Kucinskas syndrome
def: "A syndrome characterized by arthrogryposis, cerebral parenchymal underdevelopment, clubfoot, and global developmental delay with severe cases being incompatible with life that has_material_basis_in homozygous or compound heterozygous mutation in the KIAA1109 gene on chromosome 4q27." [url:https\://www.ncbi.nlm.nih.gov/pubmed/25558065, url:https\://www.ncbi.nlm.nih.gov/pubmed/29290337]
synonym: "ALKKUCS" EXACT []
xref: OMIM:617822
is_a: DOID:0050737 ! autosomal recessive disease
is_a: DOID:225 ! syndrome

[Term]
id: DOID:0111556
name: steatocystoma multiplex
def: "A sebaceous gland disease characterized by the presence of multiple benign sebaceous cysts that has_material_basis_in heterozygous mutation in the KRT17 gene on chromosome 17q21.2." [url:https\://ghr.nlm.nih.gov/condition/steatocystoma-multiplex, url:https\://www.ncbi.nlm.nih.gov/pubmed/18098741, url:https\://www.ncbi.nlm.nih.gov/pubmed/9008238]
subset: DO_rare_slim
synonym: "multiple sebaceous cysts" EXACT []
synonym: "sebocystomatosis" EXACT []
xref: GARD:5003
xref: MESH:D062685
xref: OMIM:184500
xref: ORDO:841
is_a: DOID:0050736 ! autosomal dominant disease
is_a: DOID:9098 ! sebaceous gland disease

[Term]
id: DOID:0111557
name: Charcot-Marie-Tooth disease type 2A2B
def: "A Charcot-Marie-Tooth disease type 2 characterized by onset of peripheral neuropathy in the first years of life that has_material_basis_in homozygous or compound heterozygous mutation in the MFN2 gene on chromosome 1p36.22." [url:https\://www.ncbi.nlm.nih.gov/pubmed/21715711]
subset: DO_rare_slim
synonym: "AR-CMT2, Ouvrier type" EXACT []
synonym: "autosomal recessive Charcot-Marie-Tooth disease, Ouvrier type" EXACT []
synonym: "Charcot-Marie-Tooth disease, axonal, type 2A2B" EXACT []
synonym: "CMT2A2B" EXACT []
synonym: "SEOAN due to MFN2 deficiency" EXACT []
synonym: "severe early-onset axonal neuropathy due to MFN2 deficiency" EXACT []
xref: OMIM:617087
xref: ORDO:90118
is_a: DOID:0050539 ! Charcot-Marie-Tooth disease type 2
is_a: DOID:0050737 ! autosomal recessive disease

[Term]
id: DOID:0111558
name: Charcot-Marie-Tooth disease type 2DD
def: "A Charcot-Marie-Tooth disease type 2 characterized by neuropathy mainly affecting the lower limbs that has_material_basis_in heterozygous mutation in the ATP1A1 gene on chromosome 1p13.1." [url:https\://www.ncbi.nlm.nih.gov/pubmed/29499166]
subset: DO_rare_slim
synonym: "ATP1A1-related autosomal dominant Charcot-Marie-Tooth disease type 2" EXACT []
synonym: "ATP1A1-related CMT2" EXACT []
synonym: "Charcot-Marie-Tooth disease, axonal, type 2DD" EXACT []
synonym: "Charcot-Marie-Tooth neuropathy, type 2DD" EXACT []
synonym: "CMT2DD" EXACT []
xref: OMIM:618036
xref: ORDO:521414
is_a: DOID:0050539 ! Charcot-Marie-Tooth disease type 2
is_a: DOID:0050736 ! autosomal dominant disease

[Term]
id: DOID:0111559
name: Charcot-Marie-Tooth disease type 2EE
def: "A Charcot-Marie-Tooth disease type 2 characterized by slowly progressive axonal neuropathy primarily affecting the lower limbs with onset in the first or second decades of life that has_material_basis_in homozygous or compound heterozygous mutation in the MPV17 gene on chromosome 2p23.3." [url:https\://www.ncbi.nlm.nih.gov/pubmed/26437932, url:https\://www.ncbi.nlm.nih.gov/pubmed/30298599]
synonym: "Charcot-Marie-Tooth disease, axonal, type 2EE" EXACT []
synonym: "CMT2EE" EXACT []
xref: OMIM:618400
is_a: DOID:0050539 ! Charcot-Marie-Tooth disease type 2
is_a: DOID:0050737 ! autosomal recessive disease

[Term]
id: DOID:0111560
name: Charcot-Marie-Tooth disease type 1G
def: "A Charcot-Marie-Tooth disease type 1 characterized by distal muscle weakness and atrophy with onset in the first or second decade of life that has_material_basis_in heterozygous mutation in the PMP2 gene on chromosome 8q21.13." [url:https\://www.ncbi.nlm.nih.gov/pubmed/26828946, url:https\://www.ncbi.nlm.nih.gov/pubmed/27009151]
subset: DO_rare_slim
synonym: "CMT1G" EXACT []
synonym: "PMP2-related Charcot-Marie-Tooth disease type 1" EXACT []
synonym: "PMP2-related Charcot-Marie-Tooth neuropathy type 1" EXACT []
synonym: "PMP2-related CMT1" EXACT []
synonym: "PMP2-related hereditary motor and sensory neuropathy type 1" EXACT []
xref: OMIM:618279
xref: ORDO:476394
is_a: DOID:0050538 ! Charcot-Marie-Tooth disease type 1
is_a: DOID:0050736 ! autosomal dominant disease

[Term]
id: DOID:0111561
name: stiff skin syndrome
def: "A skin disease characterized by hard, thick skin, usually over the entire body, limiting joint mobility and causing flexion contractures that has_material_basis_in heterozygous mutation in the FBN1 gene on chromosome 15q21.1." [url:https\://www.ncbi.nlm.nih.gov/pubmed/20375004]
subset: DO_rare_slim
synonym: "SSKS" EXACT []
xref: GARD:5025
xref: MESH:C566112
xref: NCI:C118636
xref: OMIM:184900
xref: ORDO:2833
xref: SNOMEDCT_US_2023_03_01:765187004
xref: UMLS_CUI:C1861456
is_a: DOID:0050736 ! autosomal dominant disease
is_a: DOID:37 ! skin disease

[Term]
id: DOID:0111562
name: overhydrated hereditary stomatocytosis
def: "A macrocytic anemia characterized by macrocytic hemolytic anemia and monovalent cation leak from red blood cells that has_material_basis_in heterozygous mutation in the RHAG gene on chromosome 6p12.3." [url:https\://www.ncbi.nlm.nih.gov/pubmed/18931342, url:https\://www.ncbi.nlm.nih.gov/pubmed/21849667]
subset: DO_rare_slim
synonym: "OHS" EXACT []
synonym: "potassium sodium disorder of erythrocyte" EXACT []
synonym: "stomatocytosisIOHST" EXACT []
xref: GARD:4183
xref: OMIM:185000
xref: ORDO:3203
is_a: DOID:0050736 ! autosomal dominant disease
is_a: DOID:2361 ! macrocytic anemia

[Term]
id: DOID:0111563
name: Sturge-Weber syndrome
def: "A vascular disease characterized by intracranial vascular anomaly, leptomeningeal angiomatosis, facial cutaneous vascular malformations, and glaucoma that has_material_basis_in somatic mutation in the GNAQ gene on chromosome 9q21.2." [url:https\://ghr.nlm.nih.gov/condition/sturge-weber-syndrome, url:https\://www.ncbi.nlm.nih.gov/pubmed/15165630, url:https\://www.ncbi.nlm.nih.gov/pubmed/23656586]
subset: DO_rare_slim
synonym: "encephalofacial angiomatosis" EXACT []
synonym: "encephalotrigeminal angiomatosis" EXACT []
synonym: "fourth phacomatosis" EXACT []
synonym: "leptomeningeal angiomatosis" EXACT []
synonym: "meningeal capillary angiomatosis" EXACT []
synonym: "Sturge-Weber-Dimitri syndrome" EXACT []
synonym: "Sturge-Weber-Krabbe angiomatosis" EXACT []
synonym: "Sturge-Weber-Krabbe syndrome" EXACT []
synonym: "SWS" EXACT []
xref: GARD:7706
xref: ICD10CM:Q85.89
xref: MESH:D013341
xref: NCI:C3391
xref: OMIM:185300
xref: ORDO:3205
xref: SNOMEDCT_US_2023_03_01:157030004
xref: UMLS_CUI:C0038505
is_a: DOID:178 ! vascular disease

[Term]
id: DOID:0111564
name: hypoplastic or aplastic tibia with polydactyly
def: "A syndrome characterized by preaxial polydactyly of the hands and feet and hypoplasia or aplasia of the tibia that has_material_basis_in heterozygous mutation in the SHH regulatory region (ZRS) located in intron 5 of the LMBR1 gene on chromosome 7q36.3." [url:https\://www.ncbi.nlm.nih.gov/pubmed/19847792]
subset: DO_rare_slim
synonym: "absence of tibia with polydactyly" EXACT []
synonym: "absent tibia-polydactyly syndrome" EXACT []
synonym: "hypoplastic tibiae-postaxial polydactyly syndrome" EXACT []
synonym: "tibial hemimelia-polysyndactyly-triphalangeal thumb syndrome" EXACT []
synonym: "Werner mesomelic syndrome" EXACT []
xref: GARD:8309
xref: MESH:C535564
xref: OMIM:188740
xref: ORDO:3332
xref: ORDO:988
xref: UMLS_CUI:C1861099
is_a: DOID:0050736 ! autosomal dominant disease
is_a: DOID:225 ! syndrome

[Term]
id: DOID:0111565
name: trichodontoosseous syndrome
def: "A syndrome characterized by curly kinky hair at birth, enamel hypoplasia, taurodontism, thickening of cortical bones and variable expression of craniofacial morphology that has_material_basis_in heterozygous mutation in the DLX3 gene on chromosome 17q21.33." [url:https\://www.ncbi.nlm.nih.gov/pubmed/22671030]
subset: DO_rare_slim
synonym: "TDO syndrome" EXACT []
synonym: "tricho-dento-osseous syndrome" EXACT []
xref: GARD:7799
xref: MESH:C536549
xref: OMIM:190320
xref: ORDO:3352
xref: SNOMEDCT_US_2023_03_01:38993008
xref: UMLS_CUI:C0265333
is_a: DOID:0050736 ! autosomal dominant disease
is_a: DOID:225 ! syndrome

[Term]
id: DOID:0111566
name: familial isolated trichomegaly
def: "An eyelid disease characterized by prolonged anagen phase of the eyelash hairs resulting in extremely long eyelashes that has_material_basis_in homozygous or compund heterozygous mutation in the FGF5 gene on chromosome 4q21.21." [url:https\://www.ncbi.nlm.nih.gov/pubmed/24989505]
subset: DO_rare_slim
synonym: "long eyelashes" EXACT []
synonym: "TCMGLY" EXACT []
xref: OMIM:190330
xref: ORDO:411788
is_a: DOID:0050737 ! autosomal recessive disease
is_a: DOID:530 ! eyelid disease

[Term]
id: DOID:0111567
name: retinal vasculopathy with cerebral leukodystrophy
def: "A vascular disease characterized by adult onset of microvascular endotheliopathy resulting in central nervous system degeneration with progressive loss of vision, stroke, motor impairment, and cognitive decline that has_material_basis_in heterozygous mutation in TREX1 on chromosome 3p21.31." [url:https\://www.ncbi.nlm.nih.gov/pubmed/17660820]
subset: DO_rare_slim
synonym: "CRV" EXACT []
synonym: "hereditary cerebroretinal vasculopathy" EXACT []
synonym: "retinal vasculopathy and cerebral leukoencephalopathy" EXACT []
synonym: "retinal vasculopathy with cerebral leukoencephalopathy and systemic manifestations" EXACT []
synonym: "retinopathy, vascular, with cerebral and renal involvement and Raynaud and migraine phenomena" EXACT []
synonym: "RVCL" EXACT []
synonym: "RVCL-S" EXACT []
xref: GARD:1217
xref: MESH:C566007
xref: OMIM:192315
xref: ORDO:247691
xref: SNOMEDCT_US_2023_03_01:783787000
xref: UMLS_CUI:C1860518
is_a: DOID:0050736 ! autosomal dominant disease
is_a: DOID:178 ! vascular disease

[Term]
id: DOID:0111568
name: congenital vertical talus
def: "A connective tissue disease characterized by dislocation of the talonavicular joint with vertical orientation of the talus and rigid dorsal dislocation of the navicular, equinus deformity of the calcaneus, abduction deformity of the forefoot, and contracture of the soft tissues of the hind- and mid-foot that has_material_basis_in heterozygous mutation in the HOXD10 gene on chromosome 2q31.1." [url:https\://www.ncbi.nlm.nih.gov/pubmed/15368082]
subset: DO_rare_slim
synonym: "congenital convex foot" EXACT []
synonym: "congenital convex pes valgus" EXACT []
synonym: "congenital rocker-bottom foot" EXACT []
synonym: "CVT" EXACT []
synonym: "rocker-bottom foot deformity" EXACT []
xref: GARD:5488
xref: MEDDRA:10066242
xref: MESH:D005413
xref: OMIM:192950
xref: ORDO:178382
xref: SNOMEDCT_US_2023_03_01:205359003
xref: UMLS_CUI:C0240912
is_a: DOID:0050736 ! autosomal dominant disease
is_a: DOID:0080015 ! physical disorder
is_a: DOID:65 ! connective tissue disease

[Term]
id: DOID:0111569
name: autosomal dominant vitreoretinochoroidopathy
def: "A hereditary retinal dystrophy characterized by abnormal chorioretinal hypopigmentation and hyperpigmentation typically lying between the vortex veins and the ora serrata for 360 degrees and other ocular developmental anomalies that has_material_basis_in heterozygous mutation in the BEST1 gene on chromosome 11q12.3." [url:https\://www.ncbi.nlm.nih.gov/pubmed/15452077, url:https\://www.ncbi.nlm.nih.gov/pubmed/7065944]
subset: DO_rare_slim
synonym: "ADVIRC" EXACT []
synonym: "vitreoretinochoroidopathy dominant" EXACT []
synonym: "vitreoretinochoroidopathy with microcornea, glaucoma, and cataract" EXACT []
synonym: "vitreoretinochoroidopathy, autosomal dominant, with nanophthalmos" EXACT []
synonym: "VRCP autosomal dominant" EXACT []
xref: GARD:5507
xref: MESH:C536352
xref: OMIM:193220
xref: ORDO:3086
xref: SNOMEDCT_US_2023_03_01:711162004
xref: UMLS_CUI:C3888099
is_a: DOID:0050736 ! autosomal dominant disease
is_a: DOID:8500 ! hereditary retinal dystrophy

[Term]
id: DOID:0111570
name: snowflake vitreoretinal degeneration
def: "An eye degenerative disease characterized by fibrillar degeneration of the vitreous humor, early-onset cataract, minute crystalline deposits in the neurosensory retina, and retinal detachment that has_material_basis_in heterozygous mutation in KCNJ13 on chromosome 2q37.1." [url:https\://www.ncbi.nlm.nih.gov/pubmed/18179896, url:https\://www.ncbi.nlm.nih.gov/pubmed/4812083]
subset: DO_rare_slim
synonym: "SVD" EXACT []
synonym: "vitreoretinal degeneration, snowflake type" EXACT []
xref: GARD:9706
xref: MESH:C536677
xref: OMIM:193230
xref: ORDO:91496
xref: UMLS_CUI:C1860405
is_a: DOID:0050736 ! autosomal dominant disease
is_a: DOID:9799 ! eye degenerative disease

[Term]
id: DOID:0111571
name: Weyers acrofacial dysostosis
def: "An acrofacial dysostosis characterized by dental anomalies, nail dystrophy, postaxial polydactyly, and mild short stature that has_material_basis_in heterozygous mutation in the genes EVC2 or EVC on chromosome 4p16.2." [url:https\://ghr.nlm.nih.gov/condition/weyers-acrofacial-dysostosis, url:https\://www.ncbi.nlm.nih.gov/pubmed/10700184, url:https\://www.ncbi.nlm.nih.gov/pubmed/16404586, url:https\://www.ncbi.nlm.nih.gov/pubmed/9399901]
subset: DO_rare_slim
synonym: "acrofacial dysostosis, Weyers type" EXACT []
synonym: "Curry-Hall syndrome" EXACT []
synonym: "WAD" EXACT []
synonym: "Weyers acrodental dysostosis" EXACT []
xref: GARD:497
xref: MESH:C536695
xref: OMIM:193530
xref: ORDO:952
xref: SNOMEDCT_US_2023_03_01:277807007
xref: UMLS_CUI:C0457013
is_a: DOID:0050736 ! autosomal dominant disease
is_a: DOID:0060379 ! acrofacial dysostosis

[Term]
id: DOID:0111572
name: familial woolly hair syndrome
def: "A hair disease characterized by fine and tightly curled hair that grows slowly and stops growing after a few inches with hair shafts that display trichorrhexis nodosa and tapered ends." [url:https\://www.ncbi.nlm.nih.gov/pubmed/19365138]
subset: DO_rare_slim
synonym: "familial wooly hair syndrome" EXACT []
synonym: "hereditary woolly hair syndrome" EXACT []
synonym: "hereditary wooly hair syndrome" EXACT []
synonym: "woolly hair" EXACT []
synonym: "wooly hair" EXACT []
xref: GARD:5597
xref: ORDO:170
is_a: DOID:421 ! hair disease

[Term]
id: DOID:0111573
name: autosomal dominant woolly hair
def: "A familial woolly hair syndrome that has_material_basis_in heterozygous mutation in the KRT74 gene on chromosome 12q13.13." [url:https\://www.ncbi.nlm.nih.gov/pubmed/20346438]
synonym: "ADWH" EXACT []
xref: OMIM:194300
xref: SNOMEDCT_US_2022_07_31:403794008
is_a: DOID:0050736 ! autosomal dominant disease
is_a: DOID:0111572 ! familial woolly hair syndrome

[Term]
id: DOID:0111574
name: autosomal recessive woolly hair 3
def: "A familial woolly hair syndrome that has_material_basis_in homozygous or compound heterozygous mutation in the KRT24 gene on chromosome 17q21.2." [url:https\://www.ncbi.nlm.nih.gov/pubmed/26160856]
synonym: "ARWH3" EXACT []
xref: OMIM:616760
is_a: DOID:0050737 ! autosomal recessive disease
is_a: DOID:0111572 ! familial woolly hair syndrome

[Term]
id: DOID:0111575
name: dehydrated hereditary stomatocytosis
def: "A hemolytic anemia characterized by altered intracellular cation content and cellular dehydration of erythocytes resulting in increased mean corpuscular hemoglobin concentrations and altered cell shapes." [url:https\://www.ncbi.nlm.nih.gov/pubmed/22529292]
subset: DO_rare_slim
synonym: "hereditary desiccytosis" EXACT []
synonym: "hereditary xerocytosis" EXACT []
xref: GARD:5623
xref: MESH:C536764
xref: ORDO:3202
xref: SNOMEDCT_US_2023_03_01:87994004
xref: UMLS_CUI:C0272051
is_a: DOID:583 ! hemolytic anemia

[Term]
id: DOID:0111576
name: dehydrated hereditary stomatocytosis 1
def: "A dehydrated hereditary stomatocytosis that has_material_basis_in heterozygous mutation in the PIEZO1 gene on chromosome 16q24.3." [url:https\://www.ncbi.nlm.nih.gov/pubmed/22529292]
synonym: "dehydrated hereditary stomatocytosis 1 with or without pseudohyperkalemia and/or perinatal edema" EXACT []
synonym: "pseudohyperkalemia edinburgh" EXACT []
synonym: "pseudohyperkalemia familial 1, due to red cell leak" EXACT []
synonym: "PSHK1" EXACT []
xref: OMIM:194380
is_a: DOID:0050736 ! autosomal dominant disease
is_a: DOID:0111575 ! dehydrated hereditary stomatocytosis

[Term]
id: DOID:0111577
name: dehydrated hereditary stomatocytosis 2
def: "A dehydrated hereditary stomatocytosis that has_material_basis_in heterozygous mutation in the KCNN4 gene on chromosome 19q13.31." [url:https\://www.ncbi.nlm.nih.gov/pubmed/26148990]
synonym: "desiccytosis Gardos" EXACT []
synonym: "xerocytosis Gardos" EXACT []
xref: OMIM:616689
is_a: DOID:0050736 ! autosomal dominant disease
is_a: DOID:0111575 ! dehydrated hereditary stomatocytosis

[Term]
id: DOID:0111578
name: Gillespie syndrome
def: "A syndrome characterized by iris hypoplasia, congenital hypotonia, cerebellar hypoplasia, variably cognitive impairment, and ataxia that has_material_basis_in heterozygous, homozygous, or compound heterozygous mutation in the ITPR1 gene on chromosome 3p26.1." [url:https\://www.ncbi.nlm.nih.gov/pubmed/27108797, url:https\://www.ncbi.nlm.nih.gov/pubmed/27108798]
subset: DO_rare_slim
synonym: "aniridia, cerebellar ataxia and mental deficiency" EXACT []
synonym: "aniridia-cerebellar ataxia-intellectual disability syndrome" EXACT []
synonym: "GLSP" EXACT []
xref: GARD:13
xref: MESH:C536370
xref: OMIM:206700
xref: ORDO:1065
xref: SNOMEDCT_US_2023_03_01:253176002
xref: UMLS_CUI:C0431401
is_a: DOID:0050739 ! autosomal genetic disease
is_a: DOID:225 ! syndrome

[Term]
id: DOID:0111579
name: asthma, nasal polyps, and aspirin intolerance
def: "A respiratory system disease characterized by asthma, aspirin-induced bronchoconstriction, and nasal polyps." [url:https\://www.ncbi.nlm.nih.gov/pubmed/15496426, url:https\://www.ncbi.nlm.nih.gov/pubmed/15806396, url:https\://www.ncbi.nlm.nih.gov/pubmed/9393345]
synonym: "ASA triad" EXACT []
xref: MESH:C565935
xref: OMIM:208550
is_a: DOID:1579 ! respiratory system disease

[Term]
id: DOID:0111580
name: Behr syndrome
def: "A nervous system disease characterized by early-onset optic atrophy, ataxia, pyramidal signs, spasticity, and intellectual disability that has_material_basis_in homozygous or compound heterozygous mutation in the OPA1 gene on chromosome 3q29." [url:https\://www.ncbi.nlm.nih.gov/pubmed/6747661]
subset: DO_rare_slim
synonym: "Abortive cerebellar ataxia (BEHRS)" EXACT []
synonym: "BEHRS" EXACT []
synonym: "optic atrophy in early childhood, associated with ataxia, spasticity, mental retardation, and posterior column sensory loss" EXACT []
synonym: "optic atrophy, infantile hereditary, Behr complicated form of" EXACT []
xref: GARD:849
xref: MESH:C537669
xref: NCI:C177251
xref: OMIM:210000
xref: SNOMEDCT_US_2023_03_01:66988006
xref: UMLS_CUI:C0221061
is_a: DOID:0050737 ! autosomal recessive disease
is_a: DOID:863 ! nervous system disease

[Term]
id: DOID:0111581
name: C syndrome
def: "A syndrome characterized by trigonocephaly, psychomotor retardation, hypotonia, variable cardiac defects, redundant skin, and dysmorphic facial features that has_material_basis_in heterozygous mutation in the CD96 gene on chromosome 3q13.1-q13.2." [url:https\://www.ncbi.nlm.nih.gov/pubmed/17847009]
subset: DO_rare_slim
synonym: "Opitz C trigonocephaly" EXACT []
synonym: "Opitz trigonocephaly C syndrome" EXACT []
synonym: "Opitz trigonocephaly syndrome" EXACT []
synonym: "OTCS" EXACT []
synonym: "trigonocephaly C syndrome" EXACT []
xref: GARD:5978
xref: MESH:C537418
xref: OMIM:211750
xref: ORDO:1308
xref: SNOMEDCT_US_2023_03_01:715409005
xref: UMLS_CUI:C0796095
is_a: DOID:0050736 ! autosomal dominant disease
is_a: DOID:225 ! syndrome

[Term]
id: DOID:0111582
name: hereditary arterial and articular multiple calcification syndrome
def: "A syndrome characterized by adult onset of calcification of arteries in the lower extremities and of the hand and foot capsule joints that has_material_basis_in homozygous or compound heterozygous mutation in the NT5E gene on chromosome 6q14.3." [url:https\://www.ncbi.nlm.nih.gov/pubmed/21288095]
subset: DO_rare_slim
synonym: "arterial calcification and distal joint calcification" EXACT []
synonym: "arterial calcification due to CD73 deficiency" EXACT []
synonym: "arterial calcification due to deficiency of CD73" EXACT []
synonym: "calcification of joints and arteries" EXACT []
synonym: "CALJA" EXACT []
xref: GARD:10762
xref: OMIM:211800
xref: ORDO:289601
is_a: DOID:0050737 ! autosomal recessive disease
is_a: DOID:225 ! syndrome

[Term]
id: DOID:0111583
name: carboxypeptidase N deficiency
def: "A plasma protein metabolism disease characterized by low levels of carboxypeptidase N in the serum that may result in episodic angioedema, chronic urticaria, asthma and/or allergic hypersensitivity that has_material_basis_in homozygous or compound heterozygous mutation in the CPN1 gene on chromosome 10q24.2." [url:https\://www.ncbi.nlm.nih.gov/pubmed/12560874, url:https\://www.ncbi.nlm.nih.gov/pubmed/7437116]
synonym: "anaphylotoxin inactivator deficiency" EXACT []
synonym: "deficiency of carboxypeptidase B" EXACT []
xref: MESH:C562876
xref: NCI:C132196
xref: OMIM:212070
xref: SNOMEDCT_US_2023_03_01:234627009
xref: UMLS_CUI:C0398782
is_a: DOID:0050737 ! autosomal recessive disease
is_a: DOID:2345 ! plasma protein metabolism disease

[Term]
id: DOID:0111584
name: dilated cardiomyopathy-hypergonadotropic hypogonadism syndrome
def: "A syndrome characterized by dilated cardiomyopathy and hypergonadotropic hypogonadism that has_material_basis_in heterozygous mutation in the LMNA gene on chromosome 1q22." [url:https\://www.ncbi.nlm.nih.gov/pubmed/12927431, url:https\://www.ncbi.nlm.nih.gov/pubmed/19283854]
subset: DO_rare_slim
synonym: "cardiogenital syndrome" EXACT []
synonym: "cardiomyopathy eith primary testicular failure" EXACT []
synonym: "congestive cardiomyopathy with hypergonadotropic hypogonadism" EXACT []
synonym: "dilated cardiomyopathy with hypergonadotropic hypogonadism" EXACT []
synonym: "dilated cardiomyopathy with premature ovarian failure" EXACT []
synonym: "genital anomaly with cardiomyopathy" EXACT []
synonym: "Malouf syndrome" EXACT []
synonym: "Najjar syndrome" EXACT []
xref: GARD:3373
xref: MESH:C535580
xref: MESH:C535703
xref: NCI:C174217
xref: OMIM:212112
xref: ORDO:2229
xref: SNOMEDCT_US_2023_03_01:719451006
xref: UMLS_CUI:C0796031
xref: UMLS_CUI:C0796083
is_a: DOID:0050736 ! autosomal dominant disease
is_a: DOID:225 ! syndrome

[Term]
id: DOID:0111585
name: carnitine-acylcarnitine translocase deficiency
def: "A lipid metabolism disorder characterized by impaired long-chain fatty acid ozidation resulting in fasting-induced hypoketotic hypoglycemia, hyperammonemia, elevated creatine kinase and transaminases, dicarboxylic aciduria, very low free carnitine and abnormal acylcarnitine profile with marked elevation of the long-chain acylcarnitines that has_material_basis_in homozygous or compound heterozygous mutation in the SLC25A20 gene on chromosome 3p21.31." [url:https\://ghr.nlm.nih.gov/condition/carnitine-acylcarnitine-translocase-deficiency, url:https\://www.ncbi.nlm.nih.gov/pubmed/15363639, url:https\://www.ncbi.nlm.nih.gov/pubmed/9399886]
subset: DO_rare_slim
synonym: "CACT deficiency" EXACT []
synonym: "CACTD" EXACT []
xref: GARD:1123
xref: MESH:C562812
xref: NCI:C133086
xref: OMIM:212138
xref: ORDO:159
xref: SNOMEDCT_US_2023_03_01:238003000
xref: UMLS_CUI:C0342791
is_a: DOID:0050737 ! autosomal recessive disease
is_a: DOID:3146 ! lipid metabolism disorder

[Term]
id: DOID:0111586
name: Martsolf syndrome
def: "A syndrome characterized by intellectual deficit, congenital cataract, and hypogonadotropic hypogonadism that has_material_basis_in homozygous or compound heterozygous mutation in the RAB3GAP2 gene on chromosome 1q41." [url:https\://ghr.nlm.nih.gov/condition/rab18-deficiency, url:https\://www.ncbi.nlm.nih.gov/pubmed/16532399, url:https\://www.ncbi.nlm.nih.gov/pubmed/677168]
subset: DO_rare_slim
synonym: "cataract-intellectual disability-hypogonadism syndrome" EXACT []
xref: GARD:3406
xref: MESH:C536028
xref: OMIM:212720
xref: ORDO:1387
xref: SNOMEDCT_US_2023_03_01:722380003
xref: UMLS_CUI:C0796037
is_a: DOID:0050737 ! autosomal recessive disease
is_a: DOID:225 ! syndrome

[Term]
id: DOID:0111587
name: Gordon Holmes syndrome
def: "An inherited metabolic disorder characterized by progressive cognitive decline, dementia, hypogonadotropic hypogonadism, and variable movement disorders resulting from disordered ubiquitination that has_material_basis_in homozygous or compound heterozygous mutation in the RNF216 gene on chromosome 7p22.1." [url:https\://ghr.nlm.nih.gov/condition/gordon-holmes-syndrome, url:https\://www.ncbi.nlm.nih.gov/pubmed/23656588, url:https\://www.ncbi.nlm.nih.gov/pubmed/25841028]
subset: DO_rare_slim
synonym: "CAHH" EXACT []
synonym: "cerebellar ataxia-hypogonadism syndrome" EXACT []
synonym: "GDHS" EXACT []
synonym: "LHRH deficiency and ataxia" EXACT []
synonym: "luteinizing hormone-releasing hormone deficiency with ataxia" EXACT []
xref: MESH:C565870
xref: OMIM:212840
xref: ORDO:1173
xref: SNOMEDCT_US_2023_03_01:230240004
xref: UMLS_CUI:C1859305
is_a: DOID:0050737 ! autosomal recessive disease
is_a: DOID:655 ! inherited metabolic disorder

[Term]
id: DOID:0111588
name: Greenberg dysplasia
def: "An inherited metabolic disorder characterized by a defect in cholesterol biosynthesis resulting in fetal hydrops, severe shortening of all long bones with a moth-eaten radiographic appearance, platyspondyly, disorganization of chondroosseous calcification, and ectopic ossification centers that has_material_basis_in homozygous or compound heterozygous mutation in LBR on chromosome 1q42.12." [url:https\://ghr.nlm.nih.gov/condition/greenberg-dysplasia, url:https\://www.ncbi.nlm.nih.gov/pubmed/18382993]
subset: DO_rare_slim
synonym: "autosomal recessive lethal chondrodystrophy with congenital hydrops" EXACT []
synonym: "GRBGD" EXACT []
synonym: "Greenberg skeletal dysplasia" EXACT []
synonym: "HEM dysplasia" EXACT []
synonym: "hydrops, ectopic calcification, moth-eaten skeletal dysplasia" EXACT []
synonym: "hydrops-ectopic calcification-motheaten syndrome" EXACT []
synonym: "Skeletal dysplasia, Greenberg type" EXACT []
xref: GARD:8754
xref: MESH:C535858
xref: OMIM:215140
xref: ORDO:1426
xref: SNOMEDCT_US_2023_03_01:389261002
xref: UMLS_CUI:C2931048
is_a: DOID:0050737 ! autosomal recessive disease
is_a: DOID:655 ! inherited metabolic disorder

[Term]
id: DOID:0111589
name: COACH syndrome
def: "A syndrome characterized by autosomal recessive inheritance of cerebellar vermis hypo/aplasia, oligophrenia, ataxia, ocular coloboma, and hepatic fibrosis that has_material_basis_in homozygous or compound heterozygous mutation in one of 3 genes (TMEM67, CC2D2A, RPGRIP1L)." [url:https\://www.ncbi.nlm.nih.gov/pubmed/19574260]
subset: DO_rare_slim
synonym: "cerebellar vermis hypo/aplasia, oligophrenia, congenital ataxia, ocular coloboma, and hepatic fibrosis" EXACT []
synonym: "Gentile syndrome" EXACT []
synonym: "Joubert syndrome with congenital hepatic fibrosis" EXACT []
synonym: "Joubert syndrome with hepatic defect" EXACT []
synonym: "JS-H" EXACT []
xref: GARD:1410
xref: MESH:C536430
xref: OMIM:216360
xref: ORDO:1454
xref: SNOMEDCT_US_2023_03_01:721847002
xref: UMLS_CUI:C1857662
is_a: DOID:0050737 ! autosomal recessive disease
is_a: DOID:225 ! syndrome

[Term]
id: DOID:0111590
name: Cohen syndrome
def: "A syndrome characterized by facial dysmorphism, microcephaly, truncal obesity, impaired intellectual development, progressive retinopathy, and intermittent congenital neutropenia that has_material_basis_in homozygous or compound heterozygous mutation in the VPS13B gene on chromosome 8q22.2." [url:https\://ghr.nlm.nih.gov/condition/cohen-syndrome, url:https\://www.ncbi.nlm.nih.gov/pubmed/12730828, url:https\://www.ncbi.nlm.nih.gov/pubmed/24334764]
subset: DO_rare_slim
synonym: "COH1" EXACT []
synonym: "Hypotonia, obesity, and prominent incisors" EXACT []
synonym: "Pepper syndrome" EXACT []
xref: GARD:6126
xref: MEDDRA:10049066
xref: MESH:C536438
xref: OMIM:216550
xref: ORDO:193
xref: SNOMEDCT_US_2023_03_01:56604005
xref: UMLS_CUI:C0265223
is_a: DOID:0050737 ! autosomal recessive disease
is_a: DOID:225 ! syndrome

[Term]
id: DOID:0111591
name: congenital heart defects, hamartomas of tongue, and polysyndactyly
def: "A syndrome characterized by congenital heart defects, hamartomas of tongue, and polysyndactyly that has_material_basis_in homozygous or compound heterozygous mutation in the WDPCP gene on chromosome 2p15." [url:https\://www.ncbi.nlm.nih.gov/pubmed/1516223, url:https\://www.ncbi.nlm.nih.gov/pubmed/25427950]
subset: DO_rare_slim
synonym: "CHDTHP" EXACT []
synonym: "heart defect-tongue hamartoma-polysyndactyly syndrome" EXACT []
synonym: "Ostravik-Lindemann-Solberg syndrome" EXACT []
xref: GARD:4166
xref: MESH:C535849
xref: OMIM:217085
xref: ORDO:1338
xref: SNOMEDCT_US_2023_03_01:783738002
xref: UMLS_CUI:C2931046
is_a: DOID:0050737 ! autosomal recessive disease
is_a: DOID:0080015 ! physical disorder
is_a: DOID:225 ! syndrome

[Term]
id: DOID:0111592
name: plasminogen deficiency type I
def: "A syndrome characterized by decreased serum plasminogen activity, decreased plasminogen antigen levels, and chronic mucosal pseudomembranous lesions typically manifesting as ligneous conjunctivitis that has_material_basis_in homozygous or compound heterozygous mutation in PLG on chromosome 6q26." [url:https\://ghr.nlm.nih.gov/condition/congenital-plasminogen-deficiency, url:https\://www.ncbi.nlm.nih.gov/pubmed/12850227, url:https\://www.ncbi.nlm.nih.gov/pubmed/16849641, url:https\://www.ncbi.nlm.nih.gov/pubmed/9242524]
subset: DO_rare_slim
synonym: "hypoplasminogenemia" EXACT []
xref: GARD:4380
xref: ICD10CM:E88.02
xref: MESH:C566897
xref: MESH:C580017
xref: OMIM:217090
xref: ORDO:722
xref: SNOMEDCT_US_2023_03_01:95840007
xref: SNOMEDCT_US_2023_03_01:95844003
xref: UMLS_CUI:C0398621
xref: UMLS_CUI:C1968804
is_a: DOID:0050737 ! autosomal recessive disease
is_a: DOID:225 ! syndrome

[Term]
id: DOID:0111593
name: distal arthrogryposis type 10
def: "A distal arthrogryposis that has_material_basis_in heterozygous mutation in the chromosome region 2q31.3-q32.1." [url:https\://www.ncbi.nlm.nih.gov/pubmed/17103435]
subset: DO_rare_slim
synonym: "DA10" EXACT []
synonym: "plantar flexion contracture" EXACT []
synonym: "short Achilles tendon" EXACT []
synonym: "short tendo calcaneus" EXACT []
xref: MESH:C566069
xref: OMIM:187370
xref: ORDO:251515
is_a: DOID:0050646 ! distal arthrogryposis
is_a: DOID:0050736 ! autosomal dominant disease

[Term]
id: DOID:0111594
name: distal arthrogryposis type 5D
def: "A distal arthrogryposis characterized by severe camptodactyly of the hands, mild camptodactyly of the toes, extension contractures of the knee, and distinctive facial features that has_material_basis_in homozygous or compound heterozygous mutation in the ECEL1 gene on chromosome 2q37.1." [url:https\://www.ncbi.nlm.nih.gov/pubmed/23261301]
subset: DO_rare_slim
synonym: "DA5D" EXACT []
synonym: "distal arthrogryposis type 5 without ophthalmoparesis" EXACT []
synonym: "distal arthrogryposis type 5 without ophthalmoplegia" EXACT []
xref: OMIM:615065
xref: ORDO:329457
xref: SNOMEDCT_US_2021_09_01:773396009
is_a: DOID:0050646 ! distal arthrogryposis
is_a: DOID:0050737 ! autosomal recessive disease

[Term]
id: DOID:0111595
name: congenital contractural arachnodactyly
def: "A distal arthrogryposis characterized by contractures, arachnodactyly, scoliosis, and crumpled ears that has_material_basis_in heterozygous mutation in the FBN2 gene on chromosome 5q23.3." [url:https\://www.ncbi.nlm.nih.gov/pubmed/4552107, url:https\://www.ncbi.nlm.nih.gov/pubmed/9106527, url:https\://www.ncbi.nlm.nih.gov/pubmed/9714438]
subset: DO_rare_slim
synonym: "arachnodactyly, contractural Beals type" EXACT []
synonym: "Beals syndrome" EXACT []
synonym: "Beals-Hecht syndrome" EXACT []
synonym: "CCA" EXACT []
synonym: "contractures, multiple with arachnodactyly" EXACT []
synonym: "distal arthrogryposis type 9" EXACT []
synonym: "ear anomalies-contractures-dysplasia of bone with kyphoscoliosis" EXACT []
xref: MESH:C536211
xref: NCI:C129865
xref: OMIM:121050
xref: ORDO:115
xref: SNOMEDCT_US_2023_03_01:205821003
xref: UMLS_CUI:C0220668
is_a: DOID:0050646 ! distal arthrogryposis
is_a: DOID:0050736 ! autosomal dominant disease
is_a: DOID:0080015 ! physical disorder

[Term]
id: DOID:0111596
name: distal arthrogryposis type 1
def: "A distal arthrogryposis characterized by autosomal domiant inheritance of contractures of the distal regions of the hands and feet with no facial involvement or other anomalies." [url:https\://ghr.nlm.nih.gov/condition/distal-arthrogryposis-type-1, url:https\://www.ncbi.nlm.nih.gov/pubmed/19571066, url:https\://www.ncbi.nlm.nih.gov/pubmed/7039311, url:https\://www.ncbi.nlm.nih.gov/pubmed/8923936]
subset: DO_rare_slim
synonym: "DA1" EXACT []
synonym: "digitotalar dysmorphism" EXACT []
xref: GARD:787
xref: MESH:C565097
xref: OMIM:126050
xref: ORDO:1146
xref: SNOMEDCT_US_2021_09_01:715314008
is_a: DOID:0050646 ! distal arthrogryposis

[Term]
id: DOID:0111597
name: distal arthrogryposis type 1A
def: "A distal arthrogryposis type 1 that has_material_basis_in heterozygous mutation in the TPM2 gene on chromosome 9p13.3." [url:https\://www.ncbi.nlm.nih.gov/pubmed/12592607]
synonym: "DA1A" EXACT []
xref: MESH:C535378
xref: OMIM:108120
is_a: DOID:0050736 ! autosomal dominant disease
is_a: DOID:0111596 ! distal arthrogryposis type 1

[Term]
id: DOID:0111598
name: distal arthrogryposis type 1B
def: "A distal arthrogryposis type 1 that has_material_basis_in heterozygous mutation in the MYBPC1 gene on chromosome 12q23.2." [url:https\://www.ncbi.nlm.nih.gov/pubmed/20045868]
synonym: "DA1B" EXACT []
xref: OMIM:614335
is_a: DOID:0050736 ! autosomal dominant disease
is_a: DOID:0111596 ! distal arthrogryposis type 1

[Term]
id: DOID:0111599
name: distal arthrogryposis type 2B
def: "A distal arthrogryposis characterized by contractures of the distal joints of the limbs, triangular face, downslanting palpebral fissures, small mouth, and high arched palate." [url:https\://www.ncbi.nlm.nih.gov/pubmed/19571066, url:https\://www.ncbi.nlm.nih.gov/pubmed/9012416]
subset: DO_rare_slim
synonym: "DA2B" EXACT []
synonym: "Freeman-Sheldon syndrome variant" EXACT []
synonym: "Sheldon-Hall syndrome" EXACT []
xref: MESH:C538400
xref: ORDO:1147
xref: SNOMEDCT_US_2021_09_01:715216008
is_a: DOID:0050646 ! distal arthrogryposis

[Term]
id: DOID:0111600
name: distal arthrogryposis type 2B1
def: "A distal arthrogryposis type 2B that has_material_basis_in heterozygous mutation in the TNNI2 gene on chromosome 11p15.5." [url:https\://www.ncbi.nlm.nih.gov/pubmed/12592607]
synonym: "DA2B1" EXACT []
xref: OMIM:601680
is_a: DOID:0050736 ! autosomal dominant disease
is_a: DOID:0111599 ! distal arthrogryposis type 2B

[Term]
id: DOID:0111601
name: distal arthrogryposis type 2B2
def: "A distal arthrogryposis type 2B that has_material_basis_in heterozygous mutation in the TNNT3 gene on chromosome 11p15.5." [url:https\://www.ncbi.nlm.nih.gov/pubmed/12865991]
synonym: "DA2B2" EXACT []
xref: OMIM:618435
is_a: DOID:0050736 ! autosomal dominant disease
is_a: DOID:0111599 ! distal arthrogryposis type 2B

[Term]
id: DOID:0111602
name: distal arthrogryposis type 2B3
def: "A distal arthrogryposis type 2B that has_material_basis_in heterozygous mutation in the MYH3 gene on chromosome 17p13.1." [url:https\://www.ncbi.nlm.nih.gov/pubmed/16642020]
synonym: "DA2B3" EXACT []
synonym: "distal arthrogryposis type 2B3 (Sheldon-Hall)" EXACT []
xref: OMIM:618436
is_a: DOID:0050736 ! autosomal dominant disease
is_a: DOID:0111599 ! distal arthrogryposis type 2B

[Term]
id: DOID:0111603
name: distal arthrogryposis type 7
def: "A distal arthrogryposis characterized by inability to open the mouth fully and pseudocamptodactyly that has_material_basis_in heterozygous mutation in the MYH8 gene on chromosome 17p13.1." [url:https\://www.ncbi.nlm.nih.gov/pubmed/15282353]
subset: DO_rare_slim
synonym: "DA7" EXACT []
synonym: "Dutch-Kentucky syndrome" EXACT []
synonym: "Hecht syndrome" EXACT []
synonym: "Hecht-Beals syndrome" EXACT []
synonym: "mouth, inability to completely open, and short finger-flexor tendons" EXACT []
synonym: "trismus-pseudocamptodactyly syndrome" EXACT []
xref: GARD:2621
xref: MESH:C535857
xref: OMIM:121070
xref: OMIM:158300
xref: ORDO:3377
is_a: DOID:0050646 ! distal arthrogryposis
is_a: DOID:0050736 ! autosomal dominant disease

[Term]
id: DOID:0111604
name: Freeman-Sheldon syndrome
def: "A distal arthrogryposis characterized by microstomia with a whistling appearance of the mouth, distinctive facies, club foot and joint contractures." [url:https\://ghr.nlm.nih.gov/condition/freeman-sheldon-syndrome, url:https\://www.ncbi.nlm.nih.gov/pubmed/19571066, url:https\://www.ncbi.nlm.nih.gov/pubmed/21032118]
subset: DO_rare_slim
synonym: "craniocarpotarsal dysplasia" EXACT []
synonym: "craniocarpotarsal dystrophy" EXACT []
synonym: "whistling face syndrome" EXACT []
synonym: "whistling face-windmill vane hand syndrome" EXACT []
xref: ICD10CM:Q87.0
xref: MESH:C535483
xref: NCI:C98931
xref: OMIM:193700
xref: ORDO:2053
xref: SNOMEDCT_US_2021_09_01:52616002
is_a: DOID:0050646 ! distal arthrogryposis

[Term]
id: DOID:0111605
name: distal arthrogryposis type 2A
def: "A Freeman-Sheldon syndrome that has_material_basis_in heterozygous mutation in the MYH3 gene on chromosome 17p13.1." [url:https\://www.ncbi.nlm.nih.gov/pubmed/16642020, url:https\://www.ncbi.nlm.nih.gov/pubmed/19571066]
synonym: "DA2A" EXACT []
synonym: "distal arthrogryposis type 2A (Freeman-Sheldon)" EXACT []
xref: OMIM:193700
is_a: DOID:0050736 ! autosomal dominant disease
is_a: DOID:0111604 ! Freeman-Sheldon syndrome

[Term]
id: DOID:0111606
name: autosomal recessive Whistling face syndrome
def: "A Freeman-Sheldon syndrome that has autosomal recessive inheritance." [url:https\://www.ncbi.nlm.nih.gov/pubmed/20964128]
subset: DO_rare_slim
xref: GARD:100024
xref: OMIM:277720
is_a: DOID:0050737 ! autosomal recessive disease
is_a: DOID:0111604 ! Freeman-Sheldon syndrome

[Term]
id: DOID:0111607
name: distal arthrogryposis type 3
def: "A distal arthrogryposis characterized by distal arthrogryposis with short stature and cleft palate that has_material_basis_in heterozygous mutation in the PIEZO2 gene on chromosome 18p11.22-p11.21." [url:https\://www.ncbi.nlm.nih.gov/pubmed/19571066, url:https\://www.ncbi.nlm.nih.gov/pubmed/24726473]
subset: DO_rare_slim
synonym: "camptodactyly-cleft palate-clubfoot syndrome" EXACT []
synonym: "DA3" EXACT []
synonym: "distal arthrogryposis multiplex congenita type IIA" EXACT []
synonym: "Gordon syndrome" EXACT []
xref: GARD:2553
xref: MESH:C537288
xref: OMIM:114300
xref: ORDO:376
xref: SNOMEDCT_US_2021_09_01:897570002
is_a: DOID:0050646 ! distal arthrogryposis
is_a: DOID:0050736 ! autosomal dominant disease

[Term]
id: DOID:0111608
name: distal arthrogryposis type 5
def: "A distal arthrogryposis characterized by distal arthrogryposis with ocular abnormalities that has_material_basis_in heterozygous gain of function mutation in the PIEZO2 gene on chromosome 18p11.22-p11.21." [url:https\://www.ncbi.nlm.nih.gov/pubmed/19571066, url:https\://www.ncbi.nlm.nih.gov/pubmed/23487782]
subset: DO_rare_slim
synonym: "arthrogryposis-oculomotor limitation-electroretinal anomalies syndrome" EXACT []
synonym: "DA5" EXACT []
synonym: "DAIIB" EXACT []
synonym: "distal arthrogryposis type IIB" EXACT []
synonym: "distal arthrogryposis with ophthalmoplegia" EXACT []
synonym: "oculomelic amyoplasia" EXACT []
xref: GARD:4047
xref: MESH:C537737
xref: OMIM:108145
xref: SNOMEDCT_US_2021_09_01:715217004
is_a: DOID:0050646 ! distal arthrogryposis
is_a: DOID:0050736 ! autosomal dominant disease

[Term]
id: DOID:0111609
name: distal arthrogryposis type 6
def: "A distal arthrogryposis characterized by distal arthrogryposis with sensorineural deafness." [url:https\://www.ncbi.nlm.nih.gov/pubmed/19571066, url:https\://www.ncbi.nlm.nih.gov/pubmed/5539065]
subset: DO_rare_slim
synonym: "arthrogryposis and sensorineural deafness" EXACT []
synonym: "arthrogryposis-like hand anomaly-sensorineural deafness syndrome" EXACT []
synonym: "DA6" EXACT []
synonym: "familial hand abnormality and sensori-neural deafness" EXACT []
xref: GARD:784
xref: MESH:C535386
xref: OMIM:108200
xref: ORDO:1144
xref: SNOMEDCT_US_2021_09_01:720515009
is_a: DOID:0050646 ! distal arthrogryposis

[Term]
id: DOID:0111610
name: distal arthrogryposis type 4
def: "A distal arthrogryposis characterized by distal arthrogryposis with severe scoliosis." [url:https\://www.ncbi.nlm.nih.gov/pubmed/19571066, url:https\://www.ncbi.nlm.nih.gov/pubmed/7039311]
subset: DO_rare_slim
synonym: "arthrogryposis-severe scoliosis syndrome" EXACT []
synonym: "DA4" EXACT []
synonym: "DAIID" EXACT []
synonym: "distal arthrogryposis type IID" EXACT []
xref: MESH:C563791
xref: OMIM:609128
xref: ORDO:65720
xref: SNOMEDCT_US_2021_09_01:715575001
is_a: DOID:0050646 ! distal arthrogryposis

[Term]
id: DOID:0111611
name: autosomal recessive spinocerebellar ataxia 4
def: "An autosomal recessive cerebellar ataxia characterized by ataxic gait with spasticity, hyperreflexia of the lower limbs, and mitochondrial defects that has_material_basis_in homozygous or compound heterozygous mutation in the VPS13D gene on chromosome 1p36.22-p36.21." [url:https\://www.ncbi.nlm.nih.gov/pubmed/29604224]
subset: DO_rare_slim
synonym: "autosomal recessive cerebellar ataxia-saccadic intrusion syndrome" EXACT []
synonym: "SCA24" EXACT []
synonym: "SCAR4" EXACT []
synonym: "SCASI" EXACT []
synonym: "spinocerebellar ataxia 24" EXACT []
synonym: "spinocerebellar ataxia with saccadic intrusions" EXACT []
xref: GARD:4952
xref: MESH:C537310
xref: OMIM:607317
xref: ORDO:95434
xref: UMLS_CUI:C1846492
is_a: DOID:0050950 ! autosomal recessive cerebellar ataxia

[Term]
id: DOID:0111612
name: autosomal recessive spinocerebellar ataxia 3
def: "An autosomal recessive cerebellar ataxia characterized by spinocerebellar ataxia with optic and cochlear degeneration that has_material_basis_in homozygous or compound heterozygous mutation in a region on chromosome 6p23-p21." [url:https\://www.ncbi.nlm.nih.gov/pubmed/11175288, url:https\://www.ncbi.nlm.nih.gov/pubmed/4154794, url:https\://www.ncbi.nlm.nih.gov/pubmed/4434170]
subset: DO_rare_slim
synonym: "autosomal recessive spinocerebellar ataxia type 3" EXACT []
synonym: "autosomal recessive spinocerebellar ataxia-blindness-deafness syndrome" EXACT []
synonym: "autosomal recessive spinocerebellar ataxia-blindness-hearing loss syndrome" EXACT []
synonym: "SCABD" EXACT []
synonym: "SCAR3" EXACT []
xref: GARD:9971
xref: MESH:C537309
xref: OMIM:271250
xref: ORDO:95433
xref: SNOMEDCT_US_2023_03_01:1204415006
xref: UMLS_CUI:C1849094
is_a: DOID:0050950 ! autosomal recessive cerebellar ataxia

[Term]
id: DOID:0111613
name: autosomal recessive spinocerebellar ataxia 23
def: "An autosomal recessive cerebellar ataxia characterized by epilepsy, intellectual disability, and gait ataxia that has_material_basis_in homozygous or compound heterozygous mutation in the TDP2 gene on chromosome 6p22.3." [url:https\://www.ncbi.nlm.nih.gov/pubmed/24658003]
subset: DO_rare_slim
synonym: "autosomal recessive cerebellar ataxia-epilepsy-intellectual disability syndrome due to TUD deficiency" EXACT []
synonym: "SCAR23" EXACT []
xref: OMIM:616949
xref: ORDO:404493
is_a: DOID:0050950 ! autosomal recessive cerebellar ataxia

[Term]
id: DOID:0111614
name: autosomal recessive spinocerebellar ataxia 22
def: "An autosomal recessive cerebellar ataxia that has_material_basis_in homozygous or compound heterozygous mutation in the VWA3B gene on chromosome 2q11.2." [url:https\://www.ncbi.nlm.nih.gov/pubmed/26157035]
synonym: "SCAR22" EXACT []
xref: OMIM:616948
is_a: DOID:0050950 ! autosomal recessive cerebellar ataxia

[Term]
id: DOID:0111615
name: autosomal recessive spinocerebellar ataxia 24
def: "An autosomal recessive cerebellar ataxia that has_material_basis_in homozygous or compound heterozygous mutation in the UBA5 gene on chromosome 3q22.1." [url:https\://www.ncbi.nlm.nih.gov/pubmed/26872069]
synonym: "SCAR24" EXACT []
xref: OMIM:617133
is_a: DOID:0050950 ! autosomal recessive cerebellar ataxia

[Term]
id: DOID:0111616
name: autosomal recessive spinocerebellar ataxia 27
def: "An autosomal recessive cerebellar ataxia characterized by adult onset of progressive gait difficulties and other cerebellar signs that has_material_basis_in homozygous or compound heterozygous mutation in the GDAP2 gene on chromosome 1p12." [url:https\://www.ncbi.nlm.nih.gov/pubmed/30084953]
synonym: "SCAR27" EXACT []
xref: OMIM:618369
is_a: DOID:0050950 ! autosomal recessive cerebellar ataxia

[Term]
id: DOID:0111617
name: autosomal recessive spinocerebellar ataxia 6
def: "An autosomal recessive cerebellar ataxia characterized by onset in infancy of nonprogressive cerebellar ataxia without intellectual disability that has_material_basis_in homozygous or compound heterozygous mutation in a region on chromosome 20q11-q13." [url:https\://www.ncbi.nlm.nih.gov/pubmed/12811539, url:https\://www.ncbi.nlm.nih.gov/pubmed/4003033]
subset: DO_rare_slim
synonym: "autosomal recessive spinocerebellar ataxia type 6" EXACT []
synonym: "infantile-onset autosomal recessive nonprogressive cerebellar ataxia" EXACT []
synonym: "SCAR6" EXACT []
xref: GARD:4954
xref: MESH:C537312
xref: OMIM:608029
xref: ORDO:284332
xref: SNOMEDCT_US_2023_03_01:785300001
xref: UMLS_CUI:C1842676
is_a: DOID:0050950 ! autosomal recessive cerebellar ataxia

[Term]
id: DOID:0111618
name: autosomal recessive spinocerebellar ataxia 8
def: "An autosomal recessive cerebellar ataxia characterized by slowly progressive neurodegeneration resulting in gait ataxia and other cerebellar signs, spasticity, secondary musculoskeletal abnormalities, and ocular movement anomalies that has_material_basis_in homozygous or compound heterozygous mutation in SYNE1 on chromosome 6q25.2." [url:https\://www.ncbi.nlm.nih.gov/pubmed/17159980, url:https\://www.ncbi.nlm.nih.gov/pubmed/27086870]
subset: DO_rare_slim
synonym: "ARCA1" EXACT []
synonym: "autosomal recessive ataxia, Beauce type" EXACT []
synonym: "Autosomal recessive cerebellar ataxia type 1" EXACT []
synonym: "recessive ataxia of Beauce" EXACT []
synonym: "SCAR8" EXACT []
synonym: "SYNE1-related autosomal recessive cerebellar ataxia" EXACT []
xref: GARD:12234
xref: MESH:C565188
xref: OMIM:610743
xref: ORDO:88644
xref: UMLS_CUI:C1853116
is_a: DOID:0050950 ! autosomal recessive cerebellar ataxia

[Term]
id: DOID:0111619
name: combined D-2- and L-2-hydroxyglutaric aciduria
def: "A 2-hydroxyglutaric aciduria characterized by neonatal-onset encephalopathy with severe hypotonia, intractable seizures, respiratory distress, and lack of psychomotor development resulting in early death that has_material_basis_in homozygous or compound heterozygous mutation in the SLC25A1 gene on chromosome 22q11.21." [url:https\://ghr.nlm.nih.gov/condition/2-hydroxyglutaric-aciduria, url:https\://www.ncbi.nlm.nih.gov/pubmed/10963100, url:https\://www.ncbi.nlm.nih.gov/pubmed/23561848]
subset: DO_rare_slim
synonym: "combined D,L-2-hydroxyglutaric aciduria" EXACT []
synonym: "combined D-2-hydroxyglutaric acidemia and L-2-hydroxyglutaric acidemia" EXACT []
synonym: "combined D-2-hydroxyglutaric aciduria and L-2-hydroxyglutaric aciduria" EXACT []
synonym: "D,L-2-HGA" EXACT []
synonym: "D,L-2-hydroxyglutaric acidemia" EXACT []
synonym: "D,L-2-hydroxyglutaric aciduria" EXACT []
xref: OMIM:615182
xref: ORDO:356978
xref: SNOMEDCT_US_2023_03_01:713401006
xref: UMLS_CUI:C5574940
is_a: DOID:0050573 ! 2-hydroxyglutaric aciduria
is_a: DOID:0050737 ! autosomal recessive disease

[Term]
id: DOID:0111620
name: corneal dystrophy-perceptive deafness syndrome
def: "A syndrome characterized by congenital corneal endothelial dystrophy and progressive, postlingual sensorineural hearing loss that has_material_basis_in homozygous or compound heterozygous mutation in the SLC4A11 gene on chromosome 20p13." [url:https\://www.ncbi.nlm.nih.gov/pubmed/17220209, url:https\://www.ncbi.nlm.nih.gov/pubmed/5312820]
subset: DO_rare_slim
synonym: "CDPD" EXACT []
synonym: "CDPD1" EXACT []
synonym: "corneal dystrophy and perceptive deafness" EXACT []
synonym: "corneal dystrophy with progressive deafness" EXACT []
synonym: "corneal endothelial dystrophy and perceptive deafness" EXACT []
synonym: "Harboyan syndrome" EXACT []
xref: GARD:1529
xref: MESH:C535473
xref: OMIM:217400
xref: ORDO:1490
xref: SNOMEDCT_US_2023_03_01:720749004
xref: UMLS_CUI:C1857572
is_a: DOID:0050737 ! autosomal recessive disease
is_a: DOID:225 ! syndrome

[Term]
id: DOID:0111621
name: Temtamy syndrome
def: "A syndrome characterized by variable craniofacial dysmorphism, ocular coloboma, seizures, and brain abnormalities including partial or complete absence of the corpus callosum that has_material_basis_in [zygosity of] mutation in the C12ORF57 gene on chromosome 12p13.31." [url:https\://www.ncbi.nlm.nih.gov/pubmed/23453666]
subset: DO_rare_slim
synonym: "craniofacial dysmorphism with ocular coloboma absent corpus callosum and aortic dilatation" EXACT []
synonym: "craniofacial dysmorphism-coloboma-corpus callosum agenesis syndrome" EXACT []
synonym: "dysmorphism, corpus callosum agenesis and colobomas" EXACT []
synonym: "Temtamy-Shalash syndrome" EXACT []
xref: GARD:5688
xref: MESH:C536959
xref: NCI:C148371
xref: OMIM:218340
xref: ORDO:1777
xref: SNOMEDCT_US_2023_03_01:719947004
xref: UMLS_CUI:C1857512
is_a: DOID:0050737 ! autosomal recessive disease
is_a: DOID:225 ! syndrome

[Term]
id: DOID:0111622
name: ACTH-independent macronodular adrenal hyperplasia
def: "A primary hyperaldosteronism characterized by multiple bilateral adrenocortical nodules that cause a striking enlargement of the adrenal gland and production of an excess of cortisol." [url:https\://ghr.nlm.nih.gov/condition/primary-macronodular-adrenal-hyperplasia, url:https\://www.ncbi.nlm.nih.gov/pubmed/16215323]
subset: DO_rare_slim
synonym: "ACTH-independent macronodular adrenocortical hyperplasia" EXACT []
synonym: "adrenocorticotropic hormone-independent macronodular adrenal hyperplasia" EXACT []
synonym: "AIMAH" EXACT []
synonym: "corticotropin-independent macronodular adrenal hyperplasia" EXACT []
synonym: "Cushing syndrome due to macronodular adrenal hyperplasia" EXACT []
synonym: "massive macronodular adrenocortical disease" EXACT []
synonym: "MMAD" EXACT []
synonym: "primary macronodular adrenal hyperplasia" EXACT []
xref: GARD:10824
xref: ORDO:189427
xref: SNOMEDCT_US_2023_03_01:720459002
xref: UMLS_CUI:C2062388
is_a: DOID:446 ! primary hyperaldosteronism

[Term]
id: DOID:0111623
name: ACTH-independent macronodular adrenal hyperplasia 1
def: "An ACTH-independent macronodular adrenal hyperplasia that has_material_basis_in somatic mutation in the GNAS gene on chromosome 20q13.32." [url:https\://www.ncbi.nlm.nih.gov/pubmed/12727968]
synonym: "AIMAH1" EXACT []
xref: OMIM:219080
is_a: DOID:0111622 ! ACTH-independent macronodular adrenal hyperplasia

[Term]
id: DOID:0111624
name: ACTH-independent macronodular adrenal hyperplasia 2
def: "An ACTH-independent macronodular adrenal hyperplasia that has_material_basis_in a combination of autosomal dominant and second hit somatic mutation in the ARMC5 gene on chromosome 16p11.2." [url:https\://www.ncbi.nlm.nih.gov/pubmed/24283224]
synonym: "AIMAH2" EXACT []
xref: OMIM:615954
is_a: DOID:0111622 ! ACTH-independent macronodular adrenal hyperplasia

[Term]
id: DOID:0111625
name: ventriculomegaly - cystic kidney disease
def: "A syndrome characterized by onset in utero of dilated cerebral ventricles and microscopic renal tubular cysts that has_material_basis_in homozygous or compound heterozygous mutation in the CRB2 gene on chromosome 9q33.3." [url:https\://www.ncbi.nlm.nih.gov/pubmed/2478019, url:https\://www.ncbi.nlm.nih.gov/pubmed/25557780]
subset: DO_rare_slim
synonym: "congenital nephrosis-cerebral ventriculomegaly syndrome" EXACT []
synonym: "cystic kidney disease with ventriculomegaly" EXACT []
synonym: "ventriculomegaly with cystic kidney disease" EXACT []
synonym: "VMCKD" EXACT []
xref: MESH:C565657
xref: OMIM:219730
xref: ORDO:443988
xref: SNOMEDCT_US_2023_03_01:1216942009
xref: UMLS_CUI:C1857423
is_a: DOID:0050737 ! autosomal recessive disease
is_a: DOID:225 ! syndrome

[Term]
id: DOID:0111626
name: D-glyceric aciduria
def: "An inherited metabolic disorder characterized by impaired serine and fructose metabolism resulting in elevated excretion of D-glyceric acid that has_material_basis_in homozygous or compound heterozygous mutation in the GLYCTK gene on chromosome 3p21.2." [url:https\://www.ncbi.nlm.nih.gov/pubmed/20949620]
subset: DO_rare_slim
synonym: "D-glycerate kinase deficiency" EXACT []
synonym: "D-glyceric acidemia" EXACT []
synonym: "D-glycericacidemia" EXACT []
synonym: "deficiency of glycerate kinase" EXACT []
synonym: "non ketotic hyperglycinemia syndrome" EXACT []
xref: GARD:234
xref: ICD10CM:E72.59
xref: MESH:C535767
xref: OMIM:220120
xref: ORDO:941
xref: UMLS_CUI:C1291386
is_a: DOID:0050737 ! autosomal recessive disease
is_a: DOID:655 ! inherited metabolic disorder

[Term]
id: DOID:0111627
name: DOORS syndrome
def: "A syndrome characterized by sensorineural deafness, onychodystrophy, osteodystrophy, seizures, and intellectual disability that has_material_basis_in homozygous or compound heterozygous mutation in the TBC1D24 gene on chromosome 16p13.3." [url:https\://ghr.nlm.nih.gov/condition/doors-syndrome, url:https\://www.ncbi.nlm.nih.gov/pubmed/1132883, url:https\://www.ncbi.nlm.nih.gov/pubmed/24291220]
subset: DO_rare_slim
synonym: "autosomal recessive deafness-onychodystrophy syndrome" EXACT []
synonym: "deafness-onychodystrophy-osteodystrophy-intellectual disability syndrome" EXACT []
synonym: "deafness-onychodystrophy-osteodystrophy-intellectual disability-seizures syndrome" EXACT []
synonym: "deafness-onychoosteodystrophy-intellectual disability syndrome" EXACT []
synonym: "DOOR syndrome" EXACT []
synonym: "DOORS" EXACT []
xref: GARD:1685
xref: MESH:C538204
xref: OMIM:220500
xref: ORDO:79500
xref: UMLS_CUI:C0795927
is_a: DOID:0050737 ! autosomal recessive disease
is_a: DOID:225 ! syndrome

[Term]
id: DOID:0111628
name: high myopia-sensorineural deafness syndrome
def: "A syndrome characterized by severe myopia and moderate to profound, bilateral, progressive sensorineural hearing loss that has_material_basis_in homozygous or compound heterozygous mutation in the SLITRK6 gene on chromosome 13q31.1." [url:https\://ghr.nlm.nih.gov/condition/deafness-and-myopia-syndrome, url:https\://www.ncbi.nlm.nih.gov/pubmed/23543054]
subset: DO_rare_slim
synonym: "deafness and myopia" EXACT []
synonym: "deafness and myopia syndrome" EXACT []
synonym: "DFNMYP" EXACT []
xref: GARD:12844
xref: OMIM:221200
xref: ORDO:363396
is_a: DOID:0050737 ! autosomal recessive disease
is_a: DOID:225 ! syndrome

[Term]
id: DOID:0111629
name: dihydropyrimidinase deficiency
def: "A pyrimidine metabolic disorder characterized by a defect in the degredation of uracil and thymine resulting in elevated levels of 5,6-dihydrouracil and 5,6-dihydrothymine in urine that has_material_basis_in homozygous or compound heterozygous mutation in the DPYS gene on chromosome 8q22.3." [url:https\://ghr.nlm.nih.gov/condition/dihydropyrimidinase-deficiency, url:https\://www.ncbi.nlm.nih.gov/pubmed/29054612]
subset: DO_rare_slim
synonym: "dihydropyrimidinuria" EXACT []
synonym: "DPH deficiency" EXACT []
synonym: "DPYS deficiency" EXACT []
synonym: "DPYSD" EXACT []
xref: GARD:12347
xref: MESH:C562815
xref: OMIM:222748
xref: ORDO:38874
xref: SNOMEDCT_US_2023_03_01:238014002
xref: UMLS_CUI:C0342803
is_a: DOID:0050737 ! autosomal recessive disease
is_a: DOID:0050832 ! pyrimidine metabolic disorder

[Term]
id: DOID:0111630
name: familial erythrocytosis 8
def: "A primary polycythemia characterized by erythrocytosis and in some cases hemolytic anemia that has_material_basis_in homozygous or compound heterozygous mutation in the BPGM gene on chromosome 7q33." [url:https\://www.ncbi.nlm.nih.gov/pubmed/2542247]
subset: DO_rare_slim
synonym: "bisphosphoglycerate mutase deficiency" EXACT []
synonym: "bisphosphoglyceromutase deficiency" EXACT []
synonym: "BPGM deficiency" EXACT []
synonym: "diphosphoglycerate mutase deficiency of erythrocyte" EXACT []
synonym: "DPGM deficiency" EXACT []
synonym: "ECYT8" EXACT []
synonym: "hemolytic anemia due to diphosphoglycerate mutase deficiency" EXACT []
xref: OMIM:222800
xref: ORDO:714
is_a: DOID:10780 ! primary polycythemia

[Term]
id: DOID:0111631
name: familial erythrocytosis 7
def: "A primary polycythemia characterized by high oxygen affinity hemoglobin and compensatory polycythemia that has_material_basis_in heterozygous mutation in either the HBA2 or HBA1 gene on chromosome 16p13.3." [url:https\://www.ncbi.nlm.nih.gov/pubmed/10676771, url:https\://www.ncbi.nlm.nih.gov/pubmed/5913291]
synonym: "alpha-globin type erythrocytosis" EXACT []
synonym: "alpha-globin type polycythemia" EXACT []
synonym: "ECYT7" EXACT []
xref: OMIM:617981
is_a: DOID:10780 ! primary polycythemia

[Term]
id: DOID:0111632
name: familial erythrocytosis 6
def: "A primary polycythemia characterized by high oxygen affinity hemoglobin and compensatory polycythemia that has_material_basis_in heterozygous mutation in HBB on chromosome 11p15.4." [url:https\://www.ncbi.nlm.nih.gov/pubmed/10676771, url:https\://www.ncbi.nlm.nih.gov/pubmed/17795074]
synonym: "beta-globin type erythrocytosis" EXACT []
synonym: "beta-globin type polycythemia" EXACT []
synonym: "ECYT6" EXACT []
xref: OMIM:617980
is_a: DOID:10780 ! primary polycythemia

[Term]
id: DOID:0111633
name: congenital sucrase-isomaltase deficiency
def: "A carbohydrate metabolic disorder characterized by malabsorption of oligosaccharides and disaccharides that has_material_basis_in homozygous or compound heterozygous mutation in SI on chromosome 3q26.1." [url:https\://ghr.nlm.nih.gov/condition/congenital-sucrase-isomaltase-deficiency, url:https\://www.ncbi.nlm.nih.gov/pubmed/3925457]
subset: DO_rare_slim
synonym: "congenital sucrase-isomaltose malabsorption" EXACT []
synonym: "congenital sucrose intolerance" EXACT []
synonym: "CSID" EXACT []
synonym: "disaccharide intolerance" EXACT []
synonym: "SI deficiency" EXACT []
xref: GARD:7710
xref: ICD10CM:E74.31
xref: MEDDRA:10066387
xref: MESH:C538139
xref: NCI:C128190
xref: OMIM:222900
xref: ORDO:35122
xref: SNOMEDCT_US_2023_03_01:78373000
xref: UMLS_CUI:C1283620
is_a: DOID:0050737 ! autosomal recessive disease
is_a: DOID:0080015 ! physical disorder
is_a: DOID:2978 ! carbohydrate metabolic disorder

[Term]
id: DOID:0111634
name: autosomal recessive nonsyndromic deafness 99
def: "An autosomal recessive nonsyndromic deafness characterized by prelingual, severe to profound sensorineural hearing loss without vestibular dysfunction that has_material_basis_in homozygous or compound heterozygous mutation in the TMEM132E gene on chromosome 17q12." [url:https\://www.ncbi.nlm.nih.gov/pubmed/12673573]
synonym: "autosomal recessive deafness 99" EXACT []
synonym: "DFNB99" EXACT []
xref: OMIM:618481
is_a: DOID:0050565 ! autosomal recessive nonsyndromic deafness

[Term]
id: DOID:0111635
name: autosomal recessive nonsyndromic deafness 57
def: "An autosomal recessive nonsyndromic deafness characterized by symmetric bilateral moderate to severe hearing loss that has_material_basis_in homozygous or compound heterozygous mutation in the PDZD7 gene on chromosome 10q24.31." [url:https\://www.ncbi.nlm.nih.gov/pubmed/29048736]
synonym: "autosomal recessive deafness 57" EXACT []
synonym: "DFNB57" EXACT []
xref: OMIM:618003
is_a: DOID:0050565 ! autosomal recessive nonsyndromic deafness

[Term]
id: DOID:0111636
name: autosomal recessive nonsyndromic deafness 113
def: "An autosomal recessive nonsyndromic deafness characterized by postlingual progressive hearing impairment that has_material_basis_in homozygous or compound heterozygous mutation in the CEACAM16 gene on chromosome 19q13." [url:https\://www.ncbi.nlm.nih.gov/pubmed/29703829]
synonym: "autosomal recessive deafness 113" EXACT []
synonym: "DFNB113" EXACT []
xref: OMIM:618410
is_a: DOID:0050565 ! autosomal recessive nonsyndromic deafness

[Term]
id: DOID:0111637
name: autosomal recessive nonsyndromic deafness 112
def: "An autosomal recessive nonsyndromic deafness characterized by postlingual progressive sensorineural hearing impairment that has_material_basis_in homozygous or compound heterozygous mutation in the BDP1 gene on chromosome 5q13.2." [url:https\://www.ncbi.nlm.nih.gov/pubmed/24312468]
synonym: "autosomal recessive deafness 112" EXACT []
synonym: "DFNB112" EXACT []
xref: OMIM:618257
is_a: DOID:0050565 ! autosomal recessive nonsyndromic deafness

[Term]
id: DOID:0111638
name: autosomal recessive nonsyndromic deafness 100
def: "An autosomal recessive nonsyndromic deafness characterized by prelingual onset of profound sensorineural deafness without vestibular involvement that has_material_basis_in homozygous or compound heterozygous mutation in the PPIP5K2 gene on chromosome 5q21.1." [url:https\://www.ncbi.nlm.nih.gov/pubmed/29590114]
synonym: "autosomal recessive deafness 100" EXACT []
synonym: "DFNB100" EXACT []
xref: OMIM:618422
is_a: DOID:0050565 ! autosomal recessive nonsyndromic deafness

[Term]
id: DOID:0111639
name: autosomal recessive nonsyndromic deafness 109
def: "An autosomal recessive nonsyndromic deafness characterized by bilateral congenital severe to profound sensorineural hearing loss and vestibular dysplasia without balance or movement issues that has_material_basis_in homozygous or compound heterozygous mutation in the ESRP1 gene on chromosome 8q22.1." [url:https\://www.ncbi.nlm.nih.gov/pubmed/29107558]
synonym: "autosomal recessive deafness 109" EXACT []
synonym: "DFNB109" EXACT []
xref: OMIM:618013
is_a: DOID:0050565 ! autosomal recessive nonsyndromic deafness

[Term]
id: DOID:0111640
name: autosomal recessive nonsyndromic deafness 111
def: "An autosomal recessive nonsyndromic deafness characterized by early-onset, moderate to severe sensorineural hearing loss with no vestibular involvement that has_material_basis_in homozygous or compound heterozygous mutation in the MPZL2 gene on chromosome 11q23.33." [url:https\://www.ncbi.nlm.nih.gov/pubmed/29961571, url:https\://www.ncbi.nlm.nih.gov/pubmed/29982980]
synonym: "autosomal recessive deafness 111" EXACT []
synonym: "DFNB111" EXACT []
xref: OMIM:618145
is_a: DOID:0050565 ! autosomal recessive nonsyndromic deafness

[Term]
id: DOID:0111641
name: autosomal recessive nonsyndromic deafness 94
def: "An autosomal recessive nonsyndromic deafness characterized by prelingual profound sensorineural hearing loss that has_material_basis_in homozygous or compound heterozygous mutation in the NARS2 gene on chromosome 11q14.1." [url:https\://www.ncbi.nlm.nih.gov/pubmed/25807530]
synonym: "autosomal recessive deafness 94" EXACT []
synonym: "DFNB94" EXACT []
xref: OMIM:618434
is_a: DOID:0050565 ! autosomal recessive nonsyndromic deafness

[Term]
id: DOID:0111642
name: autosomal recessive nonsyndromic deafness 114
def: "An autosomal recessive nonsyndromic deafness characterized by congenital profound sensorineural hearing loss that has_material_basis_in homozygous or compound heterozygous mutation in the GRAP gene on chromosome 17p11.2." [url:https\://www.ncbi.nlm.nih.gov/pubmed/30610177]
synonym: "autosomal recessive deafness 114" EXACT []
synonym: "DFNB114" EXACT []
xref: OMIM:618456
is_a: DOID:0050565 ! autosomal recessive nonsyndromic deafness

[Term]
id: DOID:0111643
name: autosomal recessive nonsyndromic deafness 115
def: "An autosomal recessive nonsyndromic deafness characterized by onset in early childhood of severe sensorineural hearing impairment that has_material_basis_in homozygous or compound heterozygous mutation in the SPNS2 gene on chromosome 17p13.2." [url:https\://www.ncbi.nlm.nih.gov/pubmed/30973865]
synonym: "autosomal recessive deafness 115" EXACT []
synonym: "DFNB115" EXACT []
xref: OMIM:618457
is_a: DOID:0050565 ! autosomal recessive nonsyndromic deafness

[Term]
id: DOID:0111644
name: autosomal recessive nonsyndromic deafness 110
def: "An autosomal recessive nonsyndromic deafness characterized by prelingual, bilateral hearing loss that has_material_basis_in homozygous or compound heterozygous mutation in the COCH gene on chromosome 14q12." [url:https\://www.ncbi.nlm.nih.gov/pubmed/29449721]
synonym: "autosomal recessive deafness 110" EXACT []
synonym: "DFNB110" EXACT []
xref: OMIM:618094
is_a: DOID:0050565 ! autosomal recessive nonsyndromic deafness

[Term]
id: DOID:0111645
name: Rolandic epilepsy-paroxysmal exercise-induced dystonia-writer's cramp syndrome
def: "An infancy electroclinical syndrome characterized by onset of focal seizures in infancy and exercise-induced dystonia in childhood that has_material_basis_in homozygous or compound heterozygous mutation in the TBC1D24 gene on chromosome 16p13.3." [url:https\://www.ncbi.nlm.nih.gov/pubmed/31257402]
subset: DO_rare_slim
synonym: "EPRPDC" EXACT []
synonym: "RE-PED-WC" EXACT []
synonym: "Rolandic epilepsy with paroxysmal exercise-induced dystonia and writer's cramp" EXACT []
synonym: "Rolandic-type focal motor epilepsy and exercise-induced dystonia" EXACT []
xref: OMIM:608105
xref: ORDO:163727
is_a: DOID:0050703 ! infancy electroclinical syndrome
is_a: DOID:0050737 ! autosomal recessive disease

[Term]
id: DOID:0111646
name: congenital lactase deficiency
def: "A carbohydrate metabolic disorder characterized by watery diarrhea in infants fed with breast milk or other lactose-containing formulas that has_material_basis_in homozygous or compound heterozygous mutation in LCT on chromosome 2q21.3." [url:https\://ghr.nlm.nih.gov/condition/lactose-intolerance, url:https\://www.ncbi.nlm.nih.gov/pubmed/16400612, url:https\://www.ncbi.nlm.nih.gov/pubmed/5419986]
subset: DO_rare_slim
synonym: "CLD" EXACT []
synonym: "congenital alactasia" EXACT []
synonym: "congenital alactasia syndrome" EXACT []
synonym: "congenital lactose intolerance" EXACT []
synonym: "congenital lactose malabsorption" EXACT []
synonym: "disaccharide intolerance II" EXACT []
xref: ICD10CM:E73.0
xref: MESH:C562600
xref: OMIM:223000
xref: ORDO:53690
xref: SNOMEDCT_US_2023_03_01:5388008
xref: UMLS_CUI:C0268179
is_a: DOID:0050737 ! autosomal recessive disease
is_a: DOID:0080015 ! physical disorder
is_a: DOID:2978 ! carbohydrate metabolic disorder

[Term]
id: DOID:0111647
name: Schopf-Schulz-Passarge syndrome
def: "An ectodermal dysplasia characterized by multiple eyelid apocrine hidrocystomas, palmoplantar keratoderma, hypotrichosis, hypodontia and nail dystrophy that has_material_basis_in homozygous or compound heterozygous mutation in the WNT10A gene on chromosome 2q35." [url:https\://www.ncbi.nlm.nih.gov/pubmed/19559398, url:https\://www.ncbi.nlm.nih.gov/pubmed/2947556]
subset: DO_rare_slim
synonym: "eccrine tumors-ectodermal dysplasia" EXACT []
synonym: "keratosis palmoplantaris-cystic eyelids-hypodontia-hypotrichosis syndrome" EXACT []
synonym: "palmoplantar hyperkeratosis-cystic eyelids-hypodontia-hypotrichosis syndrome" EXACT []
synonym: "palmoplantar keratoderma-cystic eyelids-hypodontia-hypotrichosis syndrome" EXACT []
synonym: "SSPS" EXACT []
xref: MESH:C565607
xref: OMIM:224750
xref: ORDO:50944
xref: SNOMEDCT_US_2023_03_01:700062000
xref: UMLS_CUI:C1857069
is_a: DOID:0050736 ! autosomal dominant disease
is_a: DOID:2121 ! ectodermal dysplasia

[Term]
id: DOID:0111648
name: ectopia lentis with ectopia of pupil
def: "An eye disease characterized by displacement of the lenses and the pupils in association with other ocular anomalies that has_material_basis_in homozygous or compound heterozygous mutation mutation in the ADAMTSL4 gene on chromosome 1q21.2." [url:https\://www.ncbi.nlm.nih.gov/pubmed/20702823, url:https\://www.ncbi.nlm.nih.gov/pubmed/7696232]
synonym: "ectopia lentis et pupillae" EXACT []
xref: MESH:C563268
xref: OMIM:225200
xref: SNOMEDCT_US_2023_03_01:419237004
xref: UMLS_CUI:C1644196
is_a: DOID:0050737 ! autosomal recessive disease
is_a: DOID:5614 ! eye disease

[Term]
id: DOID:0111649
name: ectodermal dysplasia, ectrodactyly, and macular dystrophy syndrome
def: "An ectodermal dysplasia characterized by ectodermal dysplasia, ectrodactyly, and macular dystrophy that has_material_basis_in homozygous or compound heterozygous mutation in the CDH3 gene on chromosome 16q22.1." [url:https\://www.ncbi.nlm.nih.gov/pubmed/15805154, url:https\://www.ncbi.nlm.nih.gov/pubmed/6302256]
subset: DO_rare_slim
synonym: "ectodermal dysplasia-ectrodactyly-macular dystrophy syndrome" EXACT []
synonym: "EEM syndrome" EXACT []
synonym: "EEMS" EXACT []
xref: GARD:2078
xref: OMIM:225280
xref: ORDO:1897
is_a: DOID:0050737 ! autosomal recessive disease
is_a: DOID:2121 ! ectodermal dysplasia

[Term]
id: DOID:0111650
name: ectodermal dysplasia 13
def: "An ectodermal dysplasia characterized by severe oligodontia accompanied by anomalies of hair and skin that has_material_basis_in homozygous or compound heterozygous mutation in the KREMEN1 gene on chromosome 22q12.1." [url:https\://www.ncbi.nlm.nih.gov/pubmed/27049303]
synonym: "ECTD13" EXACT []
synonym: "ectodermal dysplasia 13, hair/tooth type" EXACT []
xref: OMIM:617392
is_a: DOID:0050737 ! autosomal recessive disease
is_a: DOID:2121 ! ectodermal dysplasia

[Term]
id: DOID:0111651
name: ectodermal dysplasia 15
def: "An ectodermal dysplasia characterized by onset in early childhood of hypotrichosis and absence of sweating except with extreme exercise that has_material_basis_in homozygous or compound heterozygous mutation in the CST6 gene on chromosome 11q13.1." [url:https\://www.ncbi.nlm.nih.gov/pubmed/30425301]
synonym: "ECTD15" EXACT []
synonym: "ectodermal dysplasia 15, hypohidrotic/hair type" EXACT []
xref: OMIM:618535
is_a: DOID:0050737 ! autosomal recessive disease
is_a: DOID:2121 ! ectodermal dysplasia

[Term]
id: DOID:0111652
name: ectodermal dysplasia 12
def: "A hypohidrotic ectodermal dysplasia that has_material_basis_in heterozygous mutation in the KDF1 gene on chromosome 1p36.11." [url:https\://www.ncbi.nlm.nih.gov/pubmed/27838789]
synonym: "ECTD12" EXACT []
synonym: "ectodermal dysplasia 12, hypohidrotic/hair/tooth/nail type" EXACT []
xref: OMIM:617337
is_a: DOID:0050736 ! autosomal dominant disease
is_a: DOID:14793 ! hypohidrotic ectodermal dysplasia

[Term]
id: DOID:0111653
name: ectodermal dysplasia 11A
def: "A hypohidrotic ectodermal dysplasia that has_material_basis_in heterozygous mutation in the EDARADD gene on chromosome 1q42-q43." [url:https\://www.ncbi.nlm.nih.gov/pubmed/17354266]
synonym: "ECTD11A" EXACT []
synonym: "ectodermal dysplasia 11A, hypohidrotic/hair/tooth type, autosomal dominant" EXACT []
xref: OMIM:614940
is_a: DOID:0050736 ! autosomal dominant disease
is_a: DOID:14793 ! hypohidrotic ectodermal dysplasia

[Term]
id: DOID:0111654
name: ectodermal dysplasia 11B
def: "A hypohidrotic ectodermal dysplasia that has_material_basis_in homozygous or compound heterozygous mutation in the EDARADD gene on chromosome 1q42-q43." [url:https\://www.ncbi.nlm.nih.gov/pubmed/11780064]
synonym: "ECTD11B" EXACT []
synonym: "ectodermal dysplasia 11B, hypohidrotic/hair/tooth type, autosomal recessive" EXACT []
xref: OMIM:614941
is_a: DOID:0050737 ! autosomal recessive disease
is_a: DOID:14793 ! hypohidrotic ectodermal dysplasia

[Term]
id: DOID:0111655
name: pure hair and nail ectodermal dysplasia
def: "An ectodermal dysplasia characterized by onychodystrophy and severe hypotrichosis without nonectodermal or other ectodermal manifestations." [url:https\://www.ncbi.nlm.nih.gov/pubmed/23063621]
subset: DO_rare_slim
xref: MESH:C566592
xref: ORDO:69084
xref: UMLS_CUI:C1865951
is_a: DOID:2121 ! ectodermal dysplasia

[Term]
id: DOID:0111656
name: ectodermal dysplasia 9
def: "A pure hair and nail ectodermal dysplasia that has_material_basis_in homozygous or compound heterozygous mutation in the HOXC13 gene on chromosome 12q13.13." [url:https\://www.ncbi.nlm.nih.gov/pubmed/23063621]
synonym: "ECTD9" EXACT []
synonym: "ectodermal dysplasia 9, hair/nail type" EXACT []
xref: OMIM:614931
is_a: DOID:0050737 ! autosomal recessive disease
is_a: DOID:0111655 ! pure hair and nail ectodermal dysplasia

[Term]
id: DOID:0111657
name: ectodermal dysplasia 5
def: "A pure hair and nail ectodermal dysplasia that has_material_basis_in homozygous or compound heterozygous mutation in a region on chromosome 10q24.32-q25.1." [url:https\://www.ncbi.nlm.nih.gov/pubmed/15675952]
synonym: "ECTD5" EXACT []
synonym: "ectodermal dysplasia 5, hair/nail type" EXACT []
xref: OMIM:614927
is_a: DOID:0050737 ! autosomal recessive disease
is_a: DOID:0111655 ! pure hair and nail ectodermal dysplasia

[Term]
id: DOID:0111658
name: ectodermal dysplasia 4
def: "A pure hair and nail ectodermal dysplasia that has_material_basis_in homozygous or compound heterozygous mutation in the KRT85 gene on chromosome 12q13.13." [url:https\://www.ncbi.nlm.nih.gov/pubmed/16525032]
synonym: "ECTD4" EXACT []
synonym: "ectodermal dysplasia 4, hair/nail type" EXACT []
xref: OMIM:602032
is_a: DOID:0050737 ! autosomal recessive disease
is_a: DOID:0111655 ! pure hair and nail ectodermal dysplasia

[Term]
id: DOID:0111659
name: ectodermal dysplasia 6
def: "A pure hair and nail ectodermal dysplasia that has_material_basis_in homozygous or compound heterozygous mutation in a region on chromosome 17p12-q21.2." [url:https\://www.ncbi.nlm.nih.gov/pubmed/17107387]
synonym: "ECTD6" EXACT []
synonym: "ectodermal dysplasia 6, hair/nail type" EXACT []
xref: OMIM:614928
is_a: DOID:0050737 ! autosomal recessive disease
is_a: DOID:0111655 ! pure hair and nail ectodermal dysplasia

[Term]
id: DOID:0111660
name: ectodermal dysplasia 7
def: "A pure hair and nail ectodermal dysplasia that has_material_basis_in homozygous or compound heterozygous mutation in the KRT74 gene on chromosome 12q13.13." [url:https\://www.ncbi.nlm.nih.gov/pubmed/24714551]
synonym: "ECTD7" EXACT []
synonym: "ectodermal dysplasia 7, hair/nail type" EXACT []
xref: OMIM:614929
is_a: DOID:0050737 ! autosomal recessive disease
is_a: DOID:0111655 ! pure hair and nail ectodermal dysplasia

[Term]
id: DOID:0111661
name: ectodermal dysplasia 8
def: "An ectodermal dysplasia characterized by hypotrichosis, hypodontia, and dystrophic toenails that has_material_basis_in homozygous or compound heterozygous mutation in a region on chromosome 18q22.1-q22.3." [url:https\://www.ncbi.nlm.nih.gov/pubmed/18184143, url:https\://www.ncbi.nlm.nih.gov/pubmed/856958]
subset: DO_rare_slim
synonym: "ECTD8" EXACT []
synonym: "ectodermal dysplasia 8, hair/tooth/nail type" EXACT []
synonym: "Fried's tooth and nail syndrome" EXACT []
xref: OMIM:602401
xref: ORDO:99672
xref: SNOMEDCT_US_2023_03_01:239020008
xref: UMLS_CUI:C0406715
is_a: DOID:0050737 ! autosomal recessive disease
is_a: DOID:2121 ! ectodermal dysplasia

[Term]
id: DOID:0111662
name: ectodermal dysplasia 14
def: "An ectodermal dysplasia characterized by scalp hypotrichosis and hypodontia that has_material_basis_in homozygous or compound heterozygous mutation in the TSPEAR gene on chromosome 21q22.3." [url:https\://www.ncbi.nlm.nih.gov/pubmed/27736875]
synonym: "ECTN14" EXACT []
synonym: "ectodermal dysplasia 14, hair/tooth type with or without hypohidrosis" EXACT []
xref: OMIM:618180
is_a: DOID:0050737 ! autosomal recessive disease
is_a: DOID:2121 ! ectodermal dysplasia

[Term]
id: DOID:0111663
name: ectodermal dysplasia 10A
def: "A hypohidrotic ectodermal dysplasia that has_material_basis_in heterozygous mutation in the EDAR gene on chromosome 2q13." [url:https\://www.ncbi.nlm.nih.gov/pubmed/10431241]
synonym: "ECTD10A" EXACT []
synonym: "ectodermal dysplasia 10A, hypohidrotic/hair/nail type, autosomal dominant" EXACT []
xref: OMIM:129490
is_a: DOID:0050736 ! autosomal dominant disease
is_a: DOID:14793 ! hypohidrotic ectodermal dysplasia

[Term]
id: DOID:0111664
name: ectodermal dysplasia 1
def: "A hypohidrotic ectodermal dysplasia that has_material_basis_in X-linked recessive mutation in EDA on chromosome Xq13.1." [url:https\://www.ncbi.nlm.nih.gov/pubmed/8434608]
subset: DO_rare_slim
synonym: "Christ-Siemens-Touraine syndrome" EXACT []
synonym: "CST syndrome" EXACT []
synonym: "ectodermal dysplasia 1, anhidrotic" EXACT []
synonym: "ectodermal dysplasia 1, hypohidrotic, X-linked" EXACT []
synonym: "ectodermal dysplasia 1, hypohidrotic/hair/tooth type, X-linked" EXACT []
synonym: "ED1" EXACT []
synonym: "HED1" EXACT []
synonym: "hypohidrotic ectodermal dysplasia, X-Linked" EXACT []
synonym: "X-linked anhidrotic ectodermal dysplasia" EXACT []
synonym: "XHED" EXACT []
synonym: "XLHED" EXACT []
xref: MESH:D053358
xref: NCI:C84562
xref: OMIM:305100
xref: ORDO:181
xref: SNOMEDCT_US_2023_03_01:239007005
xref: UMLS_CUI:C0162359
is_a: DOID:0080012 ! X-linked recessive disease
is_a: DOID:14793 ! hypohidrotic ectodermal dysplasia

[Term]
id: DOID:0111665
name: ectodermal dysplasia 10B
def: "A hypohidrotic ectodermal dysplasia that has_material_basis_in homozygous or compound heterozygous mutation in the EDAR gene on chromosome 2q13." [url:https\://www.ncbi.nlm.nih.gov/pubmed/10431241]
synonym: "ECTD10B" EXACT []
synonym: "ectodermal dysplasia 10B, hypohidrotic/hair/nail type, autosomal recessive" EXACT []
xref: OMIM:224900
is_a: DOID:0050737 ! autosomal recessive disease
is_a: DOID:14793 ! hypohidrotic ectodermal dysplasia

[Term]
id: DOID:0111666
name: proliferative vasculopathy and hydranencephaly-hydrocephaly syndrome
def: "A syndrome characterized by hydranencephaly, glomeruloid vasculopathy of the central nervous system and retinal vessels, diffuse clastic ischemic lesions of the brain stem, basal ganglia, and spinal cord with calcifications, and fetal akinesia with arthrogryposis that has_material_basis_in homozygous or compound heterozygous mutation in the FLVCR2 gene on chromosome 14q24.3." [url:https\://www.ncbi.nlm.nih.gov/pubmed/20206334]
subset: DO_rare_slim
synonym: "cerebral proliferative glomeruloid vasculopathy" EXACT []
synonym: "encephaloclastic proliferative vasculopathy" EXACT []
synonym: "EPV" EXACT []
synonym: "Fowler syndrome" EXACT []
synonym: "Fowler vasculopathy" EXACT []
synonym: "hydranencephaly, Fowler type" EXACT []
synonym: "hydrocephaly/hydranencephaly due to cerebral vasculopathy" EXACT []
synonym: "proliferative vasculopathy and hydranencephaly/hydrocephaly" EXACT []
synonym: "PVHH" EXACT []
xref: MEDDRA:10071718
xref: MESH:C565593
xref: OMIM:225790
xref: ORDO:221126
xref: UMLS_CUI:C1856972
is_a: DOID:0050737 ! autosomal recessive disease
is_a: DOID:225 ! syndrome

[Term]
id: DOID:0111667
name: enterokinase deficiency
def: "An intestinal disease characterized by early-onset failure to thrive, edema, hypoproteinemia, diarrhea and fat malabsorption that has_material_basis_in homozygous or compound heterozygous mutation in the TMPRSS15 gene on chromosome 21q21.1." [url:https\://www.ncbi.nlm.nih.gov/pubmed/11719902]
subset: DO_rare_slim
synonym: "congenital enterokinase deficiency" EXACT []
synonym: "congenital enteropathy due to enteropeptidase deficiency" EXACT []
synonym: "deficiency of enteropeptidase" EXACT []
xref: MESH:C562649
xref: OMIM:226200
xref: ORDO:168601
xref: SNOMEDCT_US_2023_03_01:190952002
xref: UMLS_CUI:C0268416
is_a: DOID:0050737 ! autosomal recessive disease
is_a: DOID:5295 ! intestinal disease

[Term]
id: DOID:0111668
name: Kohlschutter-Tonz syndrome
def: "A syndrome characterized by severe global developmental delay, early-onset intractable seizures, spasticity, and amelogenesis imperfecta that has_material_basis_in homozygous or compound heterozygous mutation in ROGDI on chromosome 16p13.3." [url:https\://www.ncbi.nlm.nih.gov/pubmed/22424600, url:https\://www.ncbi.nlm.nih.gov/pubmed/22482807]
subset: DO_rare_slim
synonym: "amelocerebrohypohidrotic syndrome" EXACT []
synonym: "epilepsy and yellow teeth" EXACT []
synonym: "epilepsy dementia amelogenesis imperfecta" EXACT []
synonym: "epilepsy-dementia-amelogenesis imperfecta syndrome" EXACT []
synonym: "Kohlschutter's syndrome" EXACT []
synonym: "KTZS" EXACT []
xref: GARD:3128
xref: MESH:C537213
xref: OMIM:226750
xref: ORDO:1946
xref: SNOMEDCT_US_2023_03_01:109478007
xref: UMLS_CUI:C0406740
is_a: DOID:0050737 ! autosomal recessive disease
is_a: DOID:225 ! syndrome

[Term]
id: DOID:0111669
name: hyaline fibromatosis syndrome
def: "A connective tissue disease characterized by abnormal growth of hyalinized fibrous tissue especially around the subcutaneous regions on the scalp, ears, neck, face, hands, and feet, gingival hypertrophy, joint contractures, and osteolytic bone lesions that has_material_basis_in homozygous or compound heterozygous mutation in the ANTXR2 gene on chromosome 4q21.21." [url:https\://www.ncbi.nlm.nih.gov/pubmed/22383261]
subset: DO_rare_slim
synonym: "HFS" EXACT []
synonym: "inherited systemic hyalinosis" EXACT []
synonym: "puretic syndrome" EXACT []
synonym: "systemic hyalinosis" EXACT []
xref: MESH:D057770
xref: NCI:C98297
xref: OMIM:228600
xref: ORDO:498474
xref: SNOMEDCT_US_2023_03_01:238861002
xref: UMLS_CUI:C2745948
is_a: DOID:0050737 ! autosomal recessive disease
is_a: DOID:65 ! connective tissue disease

[Term]
id: DOID:0111670
name: primary hyperoxaluria type 1
def: "A primary hyperoxaluria characterized by failure to transaminate glyoxylate resulting in accumulation of calcium oxalate in various tissues that has_material_basis_in homozygous or compound heterozygous mutation in the AGXT gene on chromosome 2q37.3." [url:https\://www.ncbi.nlm.nih.gov/pubmed/19479957, url:https\://www.ncbi.nlm.nih.gov/pubmed/2039493]
subset: DO_rare_slim
synonym: "alanine-glyoxylate aminotransferase deficiency" EXACT []
synonym: "glycolic aciduria" EXACT []
synonym: "hepatic AGT deficiency" EXACT []
synonym: "HP1" EXACT []
synonym: "oxalosis I" EXACT []
synonym: "peroxisomal alanine-glyoxylate aminotransferase deficiency" EXACT []
synonym: "serine pyruvate aminotransferase deficiency" EXACT []
xref: GARD:2835
xref: MESH:C536414
xref: NCI:C123212
xref: OMIM:259900
xref: ORDO:93598
xref: SNOMEDCT_US_2023_03_01:65520001
xref: UMLS_CUI:C0268164
is_a: DOID:2977 ! primary hyperoxaluria

[Term]
id: DOID:0111671
name: primary hyperoxaluria type 2
def: "A primary hyperoxaluria characterized by elevated urinary excretion of oxalate and L-glycerate, recurrent nephrolithiasis and nephrocalcinosis, and end-stage renal disease that has_material_basis_in homozygous or compound heterozygous mutation in the GRHPR gene on chromosome 9p13.2." [url:https\://www.ncbi.nlm.nih.gov/books/NBK2692/, url:https\://www.ncbi.nlm.nih.gov/pubmed/10484776]
subset: DO_rare_slim
synonym: "D-glycerate dehydrogenase deficiency" EXACT []
synonym: "glyoxylate reductase/hydroxypyruvate reductase deficiency" EXACT []
synonym: "HP2" EXACT []
synonym: "L-glyceric aciduria" EXACT []
synonym: "oxalosis II" EXACT []
xref: GARD:2836
xref: MESH:C536415
xref: NCI:C123213
xref: OMIM:260000
xref: ORDO:93599
xref: SNOMEDCT_US_2023_03_01:40951006
xref: UMLS_CUI:C0268165
is_a: DOID:2977 ! primary hyperoxaluria

[Term]
id: DOID:0111672
name: primary hyperoxaluria type 3
def: "A primary hyperoxaluria characterized by recurring calcium oxalate stones that has_material_basis_in homozygous or compound heterozygous mutation in the HOGA1 gene on chromosome 10q24.2." [url:https\://www.ncbi.nlm.nih.gov/books/NBK316514/, url:https\://www.ncbi.nlm.nih.gov/pubmed/26340091]
subset: DO_rare_slim
synonym: "HP3" EXACT []
synonym: "PH III" EXACT []
synonym: "primary hyperoxaluria type III" EXACT []
xref: GARD:10738
xref: NCI:C123214
xref: OMIM:613616
xref: ORDO:93600
xref: SNOMEDCT_US_2023_03_01:734990008
xref: UMLS_CUI:C3150878
is_a: DOID:2977 ! primary hyperoxaluria

[Term]
id: DOID:0111673
name: Saul-Wilson syndrome
def: "A bone development disease characterized by early developmental delay primarily involving speech, distinct facial features, short stature, brachydactyly, clubfoot deformities, cataracts, and microcephaly that has_material_basis_in heterozygous mutation in the COG4 gene on chromosome 16q22.1." [url:https\://www.ncbi.nlm.nih.gov/pubmed/30290151]
subset: DO_rare_slim
synonym: "microcephalic osteodysplastic dysplasia, Saul-Wilson type" EXACT []
synonym: "SWILS" EXACT []
xref: OMIM:618150
xref: ORDO:85172
xref: SNOMEDCT_US_2023_03_01:389197004
xref: UMLS_CUI:C1300285
is_a: DOID:0050736 ! autosomal dominant disease
is_a: DOID:0080006 ! bone development disease

[Term]
id: DOID:0111674
name: intellectual developmental disorder with short stature and behavioral abnormalities
def: "A syndrome characterized by intellectual disability, global developmental delay, short stature, aphasia, and hypotonia that has_material_basis_in homozygous or compound heterozygous mutation in the IQSEC1 gene on chromosome 3p25.2-p25.1." [url:https\://www.ncbi.nlm.nih.gov/pubmed/31607425]
synonym: "IDDSSBA" EXACT []
xref: OMIM:618687
is_a: DOID:0050737 ! autosomal recessive disease
is_a: DOID:225 ! syndrome

[Term]
id: DOID:0111675
name: neurooculocardiogenitourinary syndrome
def: "A syndrome characterized by impaired growth and anomalies of the ocular, craniofacial, neurologic, cardiovascular, genitourinary, skeletal, and gastrointestinal systems that has_material_basis_in heterozygous mutation in the WDR37 gene on chromosome 10p15.3." [url:https\://www.ncbi.nlm.nih.gov/pubmed/31327510]
synonym: "NOCGUS" EXACT []
xref: OMIM:618652
is_a: DOID:0050736 ! autosomal dominant disease
is_a: DOID:225 ! syndrome

[Term]
id: DOID:0111676
name: high molecular weight kininogen deficiency
def: "A blood coagulation disease characterized by deficiency of high molecular weight kininogen but not of low molecular weight kininogen resulting in abnormal surface-mediated activation of fibrinolysis that has_material_basis_in homozygous or compound heterozygous mutation in the KNG1 gene on chromosome 3q27.3. Both high and low molecular weight kininogen are encoded by the KNG1 gene." [url:https\://www.ncbi.nlm.nih.gov/pubmed/12576314, url:https\://www.ncbi.nlm.nih.gov/pubmed/2989293]
subset: DO_rare_slim
synonym: "congenital high-molecular-weight kininogen deficiency" EXACT []
synonym: "Fitzgerald trait" EXACT []
synonym: "HMWK deficiency" EXACT []
xref: GARD:2684
xref: MESH:C537060
xref: NCI:C98946
xref: OMIM:228960
xref: ORDO:483
xref: SNOMEDCT_US_2023_03_01:27312002
xref: UMLS_CUI:C0272340
is_a: DOID:0050737 ! autosomal recessive disease
is_a: DOID:1247 ! blood coagulation disease

[Term]
id: DOID:0111677
name: familial benign fleck retina
def: "A retinal disease characterized by a striking pattern of diffuse, yellow-white, fleck-like lesions extending to the far periphery of the retina but with no apparent visual or electrophysiologic deficits that has_material_basis_in homozygous or compound heterozygous mutation in the PLA2G5 gene on chromosome 1p36.13." [url:https\://www.ncbi.nlm.nih.gov/pubmed/22137173]
subset: DO_rare_slim
synonym: "FRFB" EXACT []
xref: MESH:C565564
xref: OMIM:228980
xref: ORDO:363989
xref: SNOMEDCT_US_2023_03_01:770434009
xref: UMLS_CUI:C1856718
is_a: DOID:0050737 ! autosomal recessive disease
is_a: DOID:5679 ! retinal disease

[Term]
id: DOID:0111678
name: hereditary folate malabsorption
def: "A vitamin metabolic disorder characterized by impaired intestinal folate absorption and impaired transport of folate into the central nervous system resulting in megaloblastic anemia, diarrhea, immune deficiency, infections, and neurologic deficits that has_material_basis_in homozygous or compound heterozygous mutation in the SLC46A1 gene on chromosome 17q11.2." [url:https\://ghr.nlm.nih.gov/condition/hereditary-folate-malabsorption, url:https\://www.ncbi.nlm.nih.gov/pubmed/17129779]
subset: DO_rare_slim
synonym: "congenital defect of folate absorption" EXACT []
synonym: "congenital folate malabsorption" EXACT []
xref: GARD:12983
xref: MESH:C562799
xref: NCI:C156424
xref: OMIM:229050
xref: ORDO:90045
xref: SNOMEDCT_US_2023_03_01:62578003
xref: UMLS_CUI:C0342705
is_a: DOID:0050718 ! vitamin metabolic disorder
is_a: DOID:0050737 ! autosomal recessive disease

[Term]
id: DOID:0111679
name: glutamate formiminotransferase deficiency
def: "A vitamin metabolic disorder characterized by elevated formiminoglutamate in urine and plasma and variable intellectual, developmental, and hematological phenotypes that has_material_basis_in homozygous or compound heterozygous mutation in the FTCD gene on chromosome 21q22.3." [url:https\://ghr.nlm.nih.gov/condition/glutamate-formiminotransferase-deficiency, url:https\://www.ncbi.nlm.nih.gov/pubmed/12815595]
subset: DO_rare_slim
synonym: "Arakawa syndrome 1" EXACT []
synonym: "FIGLUria" EXACT []
synonym: "formiminoglutamic acidemia" EXACT []
synonym: "formiminoglutamic aciduria" EXACT []
synonym: "formiminotransferase cyclodeaminase deficiency" EXACT []
synonym: "formiminotransferase deficiency syndrome" EXACT []
synonym: "FTCD deficiency" EXACT []
xref: GARD:9279
xref: MESH:C537425
xref: OMIM:229100
xref: ORDO:51208
xref: SNOMEDCT_US_2023_03_01:59761008
xref: UMLS_CUI:C0268609
is_a: DOID:0050718 ! vitamin metabolic disorder
is_a: DOID:0050737 ! autosomal recessive disease

[Term]
id: DOID:0111680
name: essential fructosuria
def: "A carbohydrate metabolic disorder characterized by elevated fructose levels in the blood and urine following ingestion of fructose and related sugars that has_material_basis_in homozygous or compound heterozygous mutation in KHK on chromosome 2p23.3." [url:https\://www.ncbi.nlm.nih.gov/pubmed/7833921]
subset: DO_rare_slim
synonym: "fructokinase deficiency" EXACT []
synonym: "hepatic fructokinase deficiency" EXACT []
synonym: "ketohexokinase deficiency" EXACT []
xref: ICD10CM:E74.11
xref: MEDDRA:10015487
xref: MESH:C538068
xref: OMIM:229800
xref: ORDO:2056
xref: SNOMEDCT_US_2023_03_01:124300009
xref: UMLS_CUI:C0268160
is_a: DOID:0050737 ! autosomal recessive disease
is_a: DOID:2978 ! carbohydrate metabolic disorder

[Term]
id: DOID:0111681
name: glutamate-cysteine ligase deficiency
def: "An amino acid metabolic disorder characterized by decreased levels of cellular glutathione and gamma-glutamylcysteine and hemolytic anemia that has_material_basis_in homozygous or compound heterozygous mutation in the GCLC gene on chromosome 6p12.1." [url:https\://www.ncbi.nlm.nih.gov/pubmed/10515893, url:https\://www.ncbi.nlm.nih.gov/pubmed/5058793]
subset: DO_rare_slim
synonym: "gamma-glutamylcysteine synthetase deficiency" EXACT []
synonym: "hemolytic anemia due to gamma-glutamylcysteine synthetase deficiency" EXACT []
xref: MESH:C565557
xref: OMIM:230450
xref: ORDO:33574
xref: UMLS_CUI:C1856603
is_a: DOID:0050737 ! autosomal recessive disease
is_a: DOID:9252 ! amino acid metabolic disorder

[Term]
id: DOID:0111682
name: diffuse cystic renal dysplasia
def: "A cystic kidney disease characterized by nonsyndromic diffuse cystic dysplasia of the kidneys that has_material_basis_in heterozygous mutation in the BICC1 gene on chromosome 10q21.1. The same mutation maybe found in unaffected parents suggesting incomplete penetrance of the disorder or that additional environmental factors are required for development of the disorder." [url:https\://www.ncbi.nlm.nih.gov/pubmed/21922595, url:https\://www.ncbi.nlm.nih.gov/pubmed/8725780]
subset: DO_rare_slim
synonym: "CYSRD" EXACT []
synonym: "renal dysplasia diffuse cystic" EXACT []
synonym: "susceptibility to cystic renal dysplasia" EXACT []
xref: GARD:4658
xref: OMIM:601331
is_a: DOID:0050736 ! autosomal dominant disease
is_a: DOID:2975 ! cystic kidney disease

[Term]
id: DOID:0111683
name: neurofibromatosis-Noonan syndrome
def: "A RASopathy characterized by neurofibromatosis and manifestations of Noonan syndrome including short stature, ptosis, midface hypoplasia, webbed neck, learning disabilities, and muscle weakness that has_material_basis_in heterozygous mutation in NF1 on chromosome 17q11.2." [url:https\://www.ncbi.nlm.nih.gov/pubmed/12707950, url:https\://www.ncbi.nlm.nih.gov/pubmed/2411134]
subset: DO_rare_slim
synonym: "neurofibromatosis type 1-Noonan syndrome" EXACT []
synonym: "neurofibromatosis with Noonan phenotype" EXACT []
synonym: "NFNS" EXACT []
synonym: "Noonan neurofibromatosis syndrome" EXACT []
xref: GARD:372
xref: MESH:C537393
xref: OMIM:601321
xref: ORDO:638
xref: SNOMEDCT_US_2023_03_01:715344006
xref: UMLS_CUI:C2931482
is_a: DOID:0050736 ! autosomal dominant disease
is_a: DOID:0080690 ! RASopathy
property_value: exactMatch "GARD:372" xsd:string
property_value: exactMatch "MESH:C537393" xsd:string
property_value: exactMatch "OMIM:601321" xsd:string
property_value: exactMatch "ORDO:638" xsd:string
property_value: exactMatch "SNOMEDCT_US_2023_03_01:715344006" xsd:string
property_value: exactMatch "UMLS_CUI:C2931482" xsd:string

[Term]
id: DOID:0111684
name: hereditary mixed polyposis syndrome
def: "An intestinal disease characterized by a mixture of hyperplastic, atypical juvenile and adenomatous polyps that are associated with an increased risk of developing colorectal cancer when untreated." [url:https\://www.ncbi.nlm.nih.gov/pubmed/8644741]
subset: DO_rare_slim
synonym: "HMPS" EXACT []
xref: ORDO:157794
is_a: DOID:5295 ! intestinal disease

[Term]
id: DOID:0111685
name: hereditary mixed polyposis syndrome 1
def: "A hereditary mixed polyposis syndrome that has_material_basis_in heterozygous duplication of a region on chromosome 15q15.3-q22.1." [url:https\://www.ncbi.nlm.nih.gov/pubmed/22561515, url:https\://www.ncbi.nlm.nih.gov/pubmed/8644741]
synonym: "chromosome 15q13-q14 duplication syndrome, 40-KB" EXACT []
synonym: "colorectal adenoma and carcinoma 1" EXACT []
synonym: "CRAC1" EXACT []
synonym: "HMPS1" EXACT []
xref: OMIM:601228
is_a: DOID:0060429 ! chromosomal duplication syndrome
is_a: DOID:0111684 ! hereditary mixed polyposis syndrome

[Term]
id: DOID:0111686
name: hereditary mixed polyposis syndrome 2
def: "A hereditary mixed polyposis syndrome that has_material_basis_in heterozygous mutation in the BMPR1A gene on chromosome 10q23.2." [url:https\://www.ncbi.nlm.nih.gov/pubmed/16525031]
synonym: "HMPS2" EXACT []
xref: OMIM:610069
is_a: DOID:0050736 ! autosomal dominant disease
is_a: DOID:0111684 ! hereditary mixed polyposis syndrome

[Term]
id: DOID:0111687
name: Potocki-Shaffer syndrome
def: "A syndrome characterized by craniofacial abnormalities, developmental delay, intellectual disability, multiple exostoses, and biparietal foramina that has_material_basis_in heterozygosity for a contiguous gene deletion on chromosome 11p11.2." [url:https\://ghr.nlm.nih.gov/condition/potocki-shaffer-syndrome, url:https\://www.ncbi.nlm.nih.gov/pubmed/20140962, url:https\://www.ncbi.nlm.nih.gov/pubmed/8644736]
subset: DO_rare_slim
synonym: "11p11.2 deletion" EXACT []
synonym: "proximal 11p deletion syndrome" EXACT []
synonym: "PSS" EXACT []
xref: GARD:9762
xref: MESH:C538356
xref: NCI:C75456
xref: OMIM:601224
xref: ORDO:52022
xref: SNOMEDCT_US_2023_03_01:702346005
xref: UMLS_CUI:C1832588
is_a: DOID:0060388 ! chromosomal deletion syndrome
is_a: DOID:225 ! syndrome

[Term]
id: DOID:0111688
name: Ayme-Gripp syndrome
def: "A syndrome characterized by congenital cataracts, sensorineural hearing loss, intellectual disability, seizures, brachycephaly, a distinctive flat facial appearance, and reduced growth that has_material_basis_in heterozygous mutation in MAF on chromosome 16q23.2." [url:https\://www.ncbi.nlm.nih.gov/pubmed/25865493, url:https\://www.ncbi.nlm.nih.gov/pubmed/8834052]
synonym: "AYGRP" EXACT []
synonym: "cataracts, congenital, with sensorineural deafness, Down syndrome-like facial appearance, short stature, and mental retardation" EXACT []
xref: MESH:C563390
xref: OMIM:601088
xref: UMLS_CUI:C1832812
is_a: DOID:0050736 ! autosomal dominant disease
is_a: DOID:225 ! syndrome

[Term]
id: DOID:0111689
name: familial adult myoclonic epilepsy
def: "An adolescence-adult electroclinical syndrome characterized by adult-onset cortical myoclonus typically first seen as tremulous finger movements and myoclonus of the extremities." [url:https\://www.ncbi.nlm.nih.gov/pubmed/20548044]
subset: DO_rare_slim
synonym: "BAFME" EXACT []
synonym: "benign adult familial myoclonic epilepsy" EXACT []
synonym: "benign adult familial myoclonus epilepsy" EXACT []
synonym: "FAME" EXACT []
synonym: "familial cortical myoclonic tremor and epilepsy" EXACT []
synonym: "FCMTE" EXACT []
xref: OMIM:PS601068
xref: ORDO:86814
xref: SNOMEDCT_US_2023_03_01:717225001
xref: UMLS_CUI:C4273988
is_a: DOID:0050705 ! adolescence-adult electroclinical syndrome

[Term]
id: DOID:0111690
name: familial adult myoclonic epilepsy 1
def: "A familial adult myoclonic epilepsy that has_material_basis_in a heterozygous 5-bp repeat expansion in the SAMD12 gene on chromosome 8q24.11-q24.12." [url:https\://www.ncbi.nlm.nih.gov/pubmed/29507423, url:https\://www.ncbi.nlm.nih.gov/pubmed/29939203]
synonym: "BAFME1" EXACT []
synonym: "benign adult familial myoclonic epilepsy 1" EXACT []
synonym: "FAME1" EXACT []
synonym: "familial cortical myoclonic tremor and epilepsy 1" EXACT []
synonym: "FCMTE1" EXACT []
xref: OMIM:601068
is_a: DOID:0050736 ! autosomal dominant disease
is_a: DOID:0111689 ! familial adult myoclonic epilepsy

[Term]
id: DOID:0111691
name: familial adult myoclonic epilepsy 5
def: "A familial adult myoclonic epilepsy characterized by onset of seizures in adolescence, followed by the development of cortical myoclonic tremor that has_material_basis_in homozygous or compound heterozygous mutation in the CNTN2 gene on chromosome 1q32.1." [url:https\://www.ncbi.nlm.nih.gov/pubmed/23518707]
synonym: "FAME5" EXACT []
synonym: "familial cortical myoclonic tremor and epilepsy 5" EXACT []
synonym: "FCMTE5" EXACT []
xref: OMIM:615400
is_a: DOID:0050737 ! autosomal recessive disease
is_a: DOID:0111689 ! familial adult myoclonic epilepsy

[Term]
id: DOID:0111692
name: familial adult myoclonic epilepsy 2
def: "A familial adult myoclonic epilepsy characterized by onset of tremor affecting the fingers, hand, and voice in adolescence or young adulthood with somewhat later onset of rhythmic myoclonic jerks and generalized tonic-clonic seizures that has_material_basis_in a heterozygous 5-bp repeat expansion in STARD7 on chromosome 2q11.2." [url:https\://www.ncbi.nlm.nih.gov/pubmed/22491192, url:https\://www.ncbi.nlm.nih.gov/pubmed/24114805, url:https\://www.ncbi.nlm.nih.gov/pubmed/31664034]
synonym: "ADCME" EXACT []
synonym: "autosomal dominant cortical myoclonus and epilepsy" EXACT []
synonym: "BAFME2" EXACT []
synonym: "benign adult familial myoclonic epilepsy 2" EXACT []
synonym: "FAME2" EXACT []
synonym: "familial cortical myoclonic tremor and epilepsy 2" EXACT []
synonym: "FCMTE2" EXACT []
xref: OMIM:607876
is_a: DOID:0050736 ! autosomal dominant disease
is_a: DOID:0111689 ! familial adult myoclonic epilepsy

[Term]
id: DOID:0111693
name: familial adult myoclonic epilepsy 4
def: "A familial adult myoclonic epilepsy that has_material_basis_in heterozygous mutation in the YEATS2 gene on chromosome 3q27.1." [url:https\://www.ncbi.nlm.nih.gov/pubmed/31539032]
synonym: "FAME4" EXACT []
synonym: "familial cortical myoclonic tremor and epilepsy 4" EXACT []
synonym: "FCMTE4" EXACT []
xref: OMIM:615127
is_a: DOID:0050736 ! autosomal dominant disease
is_a: DOID:0111689 ! familial adult myoclonic epilepsy

[Term]
id: DOID:0111694
name: familial adult myoclonic epilepsy 7
def: "A familial adult myoclonic epilepsy that has_material_basis_in a heterozygous 5-bp repeat expansion in the RAPGEF2 gene on chromosome 4q32.1." [url:https\://www.ncbi.nlm.nih.gov/pubmed/29507423]
synonym: "BAFME7" EXACT []
synonym: "benign adult familial myoclonic epilepsy 7" EXACT []
synonym: "FAME7" EXACT []
synonym: "familial cortical myoclonic tremor and epilepsy 7" EXACT []
synonym: "FCMTE7" EXACT []
xref: OMIM:618075
is_a: DOID:0050736 ! autosomal dominant disease
is_a: DOID:0111689 ! familial adult myoclonic epilepsy

[Term]
id: DOID:0111695
name: familial adult myoclonic epilepsy 3
def: "A familial adult myoclonic epilepsy characterized by onset between 10 and 40 years of age of cortical tremor, mainly affecting the hands and voice that has_material_basis_in a heterozygous 5-bp repeat expansion in the MARCHF6 gene on chromosome 5p15.2." [url:https\://www.ncbi.nlm.nih.gov/pubmed/31664039]
synonym: "FAME3" EXACT []
synonym: "familial cortical myoclonic tremor and epilepsy 3" EXACT []
synonym: "FCMTE3" EXACT []
xref: OMIM:613608
is_a: DOID:0050736 ! autosomal dominant disease
is_a: DOID:0111689 ! familial adult myoclonic epilepsy

[Term]
id: DOID:0111696
name: familial adult myoclonic epilepsy 6
def: "A familial adult myoclonic epilepsy that has_material_basis_in a heterozygous 5-bp repeat expansion in the TNRC6A gene on chromosome 16p12.1." [url:https\://www.ncbi.nlm.nih.gov/pubmed/29507423]
synonym: "BAFME6" EXACT []
synonym: "benign adult familial myoclonic epilepsy 6" EXACT []
synonym: "FAME6" EXACT []
synonym: "familial cortical myoclonic tremor and epilepsy 6" EXACT []
synonym: "FCMTE6" EXACT []
xref: OMIM:618074
is_a: DOID:0050736 ! autosomal dominant disease
is_a: DOID:0111689 ! familial adult myoclonic epilepsy

[Term]
id: DOID:0111697
name: cleft palate, cardiac defects, and intellectual disabillity
def: "A syndrome characterized by a combination of congenital heart defects, variable cleft lip/palate, short stature, microcephaly, and digital anomalies that has_material_basis_in heterozygous mutation in the MEIS2 gene on chromosome 15q14." [url:https\://www.ncbi.nlm.nih.gov/pubmed/24678003, url:https\://www.ncbi.nlm.nih.gov/pubmed/8825606]
synonym: "cardiac malformation, cleft lip/palate, microcephaly, and digital anomalies" EXACT []
synonym: "cleft palate, cardiac defects, and mental retardation" EXACT []
synonym: "CPCMR" EXACT []
xref: MESH:C563414
xref: OMIM:600987
xref: UMLS_CUI:C1832950
is_a: DOID:0050736 ! autosomal dominant disease
is_a: DOID:225 ! syndrome

[Term]
id: DOID:0111698
name: proprotein convertase 1/3 deficiency
def: "A syndrome characterized by severe childhood obesity, hypoadrenalism, hypogonadism, reactive hypoglycaemia, and elevated circulating levels of certain prohormones that has_material_basis_in homozygous or compound heterozygous mutation in the PCSK1 gene on chromosome 5q15." [url:https\://www.ncbi.nlm.nih.gov/pubmed/14617756, url:https\://www.ncbi.nlm.nih.gov/pubmed/7477119, url:https\://www.ncbi.nlm.nih.gov/pubmed/9207799]
subset: DO_rare_slim
synonym: "obesity and endocrinopathy due to impaired processing of prohormones" EXACT []
synonym: "obesity due to prohormone convertase I deficiency" EXACT []
synonym: "obesity with impaired prohormone processing" EXACT []
synonym: "PCI deficiency" EXACT []
xref: MESH:C563423
xref: OMIM:600955
xref: ORDO:71528
xref: UMLS_CUI:C1833053
is_a: DOID:0050737 ! autosomal recessive disease
is_a: DOID:225 ! syndrome

[Term]
id: DOID:0111699
name: Van den Ende-Gupta syndrome
def: "A syndrome characterized by severe contractual arachnodactyly, distinctive facial features, blepharophimosis, and absence of neurological involvement that has_material_basis_in homozygous or compound heterozygous mutation in the SCARF2 gene on chromosome 22q11.21." [url:https\://www.ncbi.nlm.nih.gov/pubmed/23808541]
subset: DO_rare_slim
synonym: "blepharophimosis, arachnodactyly, and congenital contractures" EXACT []
synonym: "Marden-Walker-like syndrome" EXACT []
synonym: "Marden-Walker-like syndrome without psychmotor retardation" EXACT []
synonym: "VDEGS" EXACT []
xref: GARD:3382
xref: MESH:C535909
xref: OMIM:600920
xref: ORDO:2460
xref: SNOMEDCT_US_2023_03_01:719845008
xref: UMLS_CUI:C1833136
is_a: DOID:0050737 ! autosomal recessive disease
is_a: DOID:225 ! syndrome

[Term]
id: DOID:0111700
name: ankyrin-B-related cardiac arrhythmia
def: "A heart disease characterized by a broad spectrum of cardiac arrhythmias including; bradycardia, sinus arrhythmia, delayed conduction/conduction block, idiopathic ventricular fibrillation, and catecholaminergic polymorphic ventricular tachycardia that has_material_basis_in heterozygous mutation in the ANK2 gene on chromosome 4q25-q26." [url:https\://ghr.nlm.nih.gov/condition/ankyrin-b-syndrome, url:https\://www.ncbi.nlm.nih.gov/pubmed/15178757, url:https\://www.ncbi.nlm.nih.gov/pubmed/17242276]
subset: DO_rare_slim
synonym: "ankyrin-B syndrome" EXACT []
xref: GARD:13294
xref: OMIM:600919
is_a: DOID:0050736 ! autosomal dominant disease
is_a: DOID:114 ! heart disease

[Term]
id: DOID:0111701
name: long QT syndrome 4
def: "A long QT syndrome that has_material_basis_in heterozygous mutation in the ANK2 gene on chromosome 4q25-q26." [url:https\://www.ncbi.nlm.nih.gov/pubmed/7485162]
subset: DO_rare_slim
synonym: "LQT4" EXACT []
xref: GARD:10432
xref: MESH:C563428
is_a: DOID:0050736 ! autosomal dominant disease
is_a: DOID:2843 ! long QT syndrome

[Term]
id: DOID:0111702
name: loose anagen hair syndrome
def: "An alopecia characterized by anagen phase (actively growing) hair that is easily pulled from the scalp typically presenting in childhood in fair haired individuals and improving with age." [url:https\://www.ncbi.nlm.nih.gov/pubmed/1705765, url:https\://www.ncbi.nlm.nih.gov/pubmed/2915059]
subset: DO_rare_slim
synonym: "loose anagen syndrome" EXACT []
xref: GARD:3287
xref: MESH:D058247
xref: OMIM:600628
xref: ORDO:168
xref: SNOMEDCT_US_2023_03_01:238735005
xref: UMLS_CUI:C0406468
is_a: DOID:987 ! alopecia

[Term]
id: DOID:0111703
name: familial hypertryptophanemia
def: "An amino acid metabolic disorder characterized by elevated urine and plasma tryptophan levels that has_material_basis_in homozygous or compound heterozygous mutation in the TDO2 gene on chromosome 4q32.1." [url:https\://www.ncbi.nlm.nih.gov/pubmed/28285122, url:https\://www.ncbi.nlm.nih.gov/pubmed/7628119]
subset: DO_rare_slim
synonym: "HYPTRP" EXACT []
xref: GARD:2871
xref: MESH:C563467
xref: OMIM:600627
xref: ORDO:2224
xref: SNOMEDCT_US_2023_03_01:721838005
xref: UMLS_CUI:C2931837
is_a: DOID:0050737 ! autosomal recessive disease
is_a: DOID:9252 ! amino acid metabolic disorder

[Term]
id: DOID:0111704
name: chromosome 2q37 deletion syndrome
def: "A chromosomal deletion syndrome characterized by variable features, likely resulting from different sized deletions, including; brachydactyly type E, short stature, mild to moderate intellectual disability, behavioral abnormalities, and dysmorphic facial features that has_material_basis_in heterozygosity for a contiguous deletion of several genes on chromosome 2q37.2." [url:https\://ghr.nlm.nih.gov/condition/2q37-deletion-syndrome, url:https\://www.ncbi.nlm.nih.gov/pubmed/23188045, url:https\://www.ncbi.nlm.nih.gov/pubmed/24715439, url:https\://www.ncbi.nlm.nih.gov/pubmed/25402011]
subset: DO_rare_slim
synonym: "2q37 microdeletion syndrome" EXACT []
synonym: "Albright hereditary osteodystrophy type 3" EXACT []
synonym: "Albright hereditary osteodystrophy-like syndrome" EXACT []
synonym: "Albright's hereditary osteodystrophy-like syndrome" EXACT []
synonym: "BDMR" EXACT []
synonym: "Brachydactyly-intellectual disability syndrome" EXACT []
synonym: "Del(2)(q37)" EXACT []
synonym: "deletion 2q37" EXACT []
synonym: "monosomy 2q37qter" EXACT []
xref: MESH:C538317
xref: NCI:C129021
xref: OMIM:600430
xref: ORDO:1001
xref: SNOMEDCT_US_2023_03_01:702357000
xref: UMLS_CUI:C2931817
is_a: DOID:0060388 ! chromosomal deletion syndrome

[Term]
id: DOID:0111705
name: oculoectodermal syndrome
def: "An ectodermal dysplasia characterized by epibulbar dermoids and aplasia cutis congenita that has_material_basis_in somatic mosaic mutation in the KRAS gene on chromosome 12p12.1." [url:https\://www.ncbi.nlm.nih.gov/pubmed/25808193, url:https\://www.ncbi.nlm.nih.gov/pubmed/26970110]
subset: DO_rare_slim
synonym: "aplasia cutis congenita-epibulbar dermoids syndrome" EXACT []
synonym: "Toriello-Lacassie-Droste syndrome" EXACT []
xref: GARD:10366
xref: MESH:C563969
xref: OMIM:600268
xref: ORDO:3339
xref: SNOMEDCT_US_2023_03_01:723554006
xref: UMLS_CUI:C1838329
is_a: DOID:2121 ! ectodermal dysplasia

[Term]
id: DOID:0111706
name: oblique facial clefting 1
def: "An orofacial cleft characterized by a congenital unilateral or bilateral oculo-facial defect beginning at the upper lip lateral to the Cupid's bow, then running lateral to the nasal wing, ending at the the lower eyelid lateral to the inferior punctum that has_material_basis_in heterozygous mutation in the SPECC1L gene on chromosome 22q11.23." [url:https\://en.wikipedia.org/wiki/Craniofacial_cleft#Tessier_classification, url:https\://www.ncbi.nlm.nih.gov/pubmed/21703590, url:https\://www.ncbi.nlm.nih.gov/pubmed/820824]
synonym: "Tessier number 4 facial cleft" EXACT []
xref: OMIM:600251
is_a: DOID:0050567 ! orofacial cleft
is_a: DOID:0050736 ! autosomal dominant disease

[Term]
id: DOID:0111707
name: Bothnian type palmoplantar keratoderma
def: "A nonepidermolytic palmoplantar keratoderma characterized by a diffuse nonepidermolytic form of palmoplantar keratoderma where the affected areas take on a white, spongy appearance upon exposure to water that has_material_basis_in heterozygous mutation in the AQP5 gene on chromosome 12q13.12." [url:https\://www.ncbi.nlm.nih.gov/pubmed/23830519, url:https\://www.ncbi.nlm.nih.gov/pubmed/7531539]
subset: DO_rare_slim
synonym: "diffuse palmoplantar keratoderma, Bothnian type" EXACT []
synonym: "PPKB" EXACT []
xref: GARD:1862
xref: OMIM:600231
is_a: DOID:0050428 ! nonepidermolytic palmoplantar keratoderma
is_a: DOID:0050736 ! autosomal dominant disease

[Term]
id: DOID:0111708
name: focal nonepidermolytic palmoplantar keratoderma
def: "A nonepidermolytic palmoplantar keratoderma characterized by localized areas of hyperkeratosis located mainly on pressure points and sites of recurrent friction." [url:https\://en.wikipedia.org/wiki/Palmoplantar_keratoderma#Focal, url:https\://www.ncbi.nlm.nih.gov/pubmed/21176769]
subset: DO_rare_slim
synonym: "FNEPPK" EXACT []
synonym: "isolated focal non-epidermolytic palmoplantar keratoderma" EXACT []
xref: MESH:C538682
xref: ORDO:448264
xref: UMLS_CUI:C2931923
is_a: DOID:0050428 ! nonepidermolytic palmoplantar keratoderma

[Term]
id: DOID:0111709
name: focal nonepidermolytic palmoplantar keratoderma 1
def: "A focal nonepidermolytic palmoplantar keratoderma that has_material_basis_in heterozygous mutation in the KRT16 gene on chromosome 17q21.2." [url:https\://www.ncbi.nlm.nih.gov/pubmed/8595410]
synonym: "FNEPPK1" EXACT []
xref: OMIM:613000
is_a: DOID:0050736 ! autosomal dominant disease
is_a: DOID:0111708 ! focal nonepidermolytic palmoplantar keratoderma

[Term]
id: DOID:0111710
name: focal or diffuse nonepidermolytic palmoplantar keratoderma
def: "A nonepidermolytic palmoplantar keratoderma characterized by focal or diffuse palmoplantar keratodermas with minor or absent nail changes that has_material_basis_in heterozygous mutation in the KRT6C gene on chromosome 12q13.13." [url:https\://www.ncbi.nlm.nih.gov/pubmed/19609311, url:https\://www.ncbi.nlm.nih.gov/pubmed/21801157]
subset: DO_rare_slim
synonym: "autosomal dominant focal non-epidermolytic palmoplantar keratoderma with plantar blistering" EXACT []
synonym: "PPKNEFD" EXACT []
xref: OMIM:615735
xref: ORDO:402003
is_a: DOID:0050428 ! nonepidermolytic palmoplantar keratoderma
is_a: DOID:0050736 ! autosomal dominant disease

[Term]
id: DOID:0111711
name: focal nonepidermolytic palmoplantar keratoderma 2
def: "A focal nonepidermolytic palmoplantar keratoderma that has_material_basis_in heterozygous mutation in the TRPV3 gene on chromosome 17p13.2." [url:https\://www.ncbi.nlm.nih.gov/pubmed/25285920]
synonym: "FNEPPK2" EXACT []
xref: OMIM:616400
is_a: DOID:0050736 ! autosomal dominant disease
is_a: DOID:0111708 ! focal nonepidermolytic palmoplantar keratoderma

[Term]
id: DOID:0111712
name: Kagami-Ogata syndrome
def: "A syndrome characterized by polyhydramnios, fetal macrosomia, abdominal wall defects, skeletal abnormalities, feeding difficulties and impaired swallowing, dysmorphic features, developmental delay and intellectual disability that has_material_basis_in heterozygous mutation in an imprinting region on chromosome 14q32." [url:https\://www.ncbi.nlm.nih.gov/pubmed/10951461, url:https\://www.ncbi.nlm.nih.gov/pubmed/12938037]
subset: DO_rare_slim
synonym: "KOS" EXACT []
xref: OMIM:608149
xref: ORDO:254519
is_a: DOID:225 ! syndrome

[Term]
id: DOID:0111713
name: Temple syndrome
def: "A syndrome characterized by low birth weight, hypotonia and motor delay, feeding problems early in life, early puberty, and significantly reduced final height that has_material_basis_in heterozygous mutation in an impriniting region on chromosome 14q32." [url:https\://www.ncbi.nlm.nih.gov/pubmed/18454453, url:https\://www.ncbi.nlm.nih.gov/pubmed/24891339]
subset: DO_rare_slim
xref: NCI:C120409
xref: OMIM:616222
xref: ORDO:254516
xref: SNOMEDCT_US_2023_03_01:778012003
xref: UMLS_CUI:C4015558
is_a: DOID:225 ! syndrome

[Term]
id: DOID:0111714
name: Mulchandani-Bhoj-Conlin syndrome
def: "A syndrome characterized by prenatal growth restriction, severe short stature with proportional head circumference, and profound feeding difficulty that has_material_basis_in heterozygous mutation in an imprinting region on chromosome 20q11-q13." [url:https\://www.ncbi.nlm.nih.gov/pubmed/26248010]
subset: DO_rare_slim
synonym: "maternal uniparental disomy of chromosome 20" EXACT []
synonym: "maternal UPD(20)" EXACT []
synonym: "MBCS" EXACT []
synonym: "UPD(20)mat" EXACT []
xref: OMIM:617352
xref: ORDO:96186
xref: SNOMEDCT_US_2023_03_01:715735007
xref: UMLS_CUI:C4275029
is_a: DOID:225 ! syndrome

[Term]
id: DOID:0111715
name: Schaaf-Yang syndrome
def: "A syndrome characterized by delayed psychomotor development, impaired intellectual development, hypotonia, and behavioral abnormalities that has_material_basis_in heterozygous mutation in the maternally imprinted gene MAGEL2 on chromosome 15q11.2." [url:https\://www.ncbi.nlm.nih.gov/pubmed/27195816]
subset: DO_rare_slim
synonym: "MAGEL2-related Prader-Willi-like syndrome" EXACT []
synonym: "MAGEL2-related PWLS" EXACT []
synonym: "PWLS" EXACT []
synonym: "SHFYNG" EXACT []
xref: GARD:13316
xref: OMIM:615547
xref: ORDO:398069
xref: SNOMEDCT_US_2023_03_01:770680004
xref: UMLS_CUI:C3809877
is_a: DOID:225 ! syndrome

[Term]
id: DOID:0111716
name: cryptophthalmia
def: "A physical disorder characterized by ocular dysplasia with eyelid malformation." [url:https\://www.ncbi.nlm.nih.gov/pubmed/30802441]
subset: DO_rare_slim
synonym: "cryptophthalmos" EXACT []
xref: ICD10CM:Q11.2
xref: ICD9CM:743.06
xref: NCI:C124520
xref: ORDO:98562
xref: SNOMEDCT_US_2023_03_01:62589005
xref: UMLS_CUI:C0311249
is_a: DOID:0080015 ! physical disorder

[Term]
id: DOID:0111717
name: isolated cryptophthalmia
def: "A cryptophthalmia characterized by absence of the eyelids with skin covering the eye and often an underlying malformed eye." [url:https\://www.ncbi.nlm.nih.gov/pubmed/16352480, url:https\://www.ncbi.nlm.nih.gov/pubmed/29688405, url:https\://www.ncbi.nlm.nih.gov/pubmed/31366340]
subset: DO_rare_slim
synonym: "CRYPTOP" EXACT []
synonym: "unilateral or bilateral isolated cryptophthalmos" EXACT []
xref: MESH:C565138
xref: OMIM:123570
xref: ORDO:91396
xref: UMLS_CUI:C1852453
is_a: DOID:0111716 ! cryptophthalmia

[Term]
id: DOID:0111718
name: partial cryptophthalmia
def: "An isolated cryptophthalmia characterized by an ill-defined upper eyelid that is completely fused, often over an abnormally developed globe and a keratinized cornea." [url:https\://www.ncbi.nlm.nih.gov/pubmed/31366340]
subset: DO_rare_slim
synonym: "incomplete cryptophthalmos" EXACT []
xref: ORDO:98950
is_a: DOID:0111717 ! isolated cryptophthalmia

[Term]
id: DOID:0111719
name: complete cryptophthalmia
def: "An isolated cryptophthalmia characterized by failure of formation of the lid folds and globe results in skin extending from the brow to the cheek without identifiable adnexal structures and often the presence of a vestigial ocular structure or cyst within the socket." [url:https\://www.ncbi.nlm.nih.gov/pubmed/31366340]
subset: DO_rare_slim
xref: ORDO:98949
is_a: DOID:0111717 ! isolated cryptophthalmia

[Term]
id: DOID:0111720
name: congenital symblepharon
def: "An isolated cryptophthalmia characterized by fusion of the upper eyelid skin to the superior aspect of the globe often associated with microphthalmia." [url:https\://www.ncbi.nlm.nih.gov/pubmed/16352480, url:https\://www.ncbi.nlm.nih.gov/pubmed/31366340]
subset: DO_rare_slim
xref: ORDO:98948
is_a: DOID:0111717 ! isolated cryptophthalmia

[Term]
id: DOID:0111721
name: amelogenesis imperfecta type 3
def: "An amelogenesis imperfecta characterized by soft enamel that is initially of normal thickness but lost soon after tooth eruption." [url:https\://www.ncbi.nlm.nih.gov/pubmed/30506946]
subset: DO_rare_slim
synonym: "AI3" EXACT []
synonym: "hypocalcified amelogenesis imperfecta" EXACT []
xref: MESH:C562880
xref: ORDO:100032
xref: SNOMEDCT_US_2023_03_01:109471001
xref: UMLS_CUI:C0399376
is_a: DOID:2187 ! amelogenesis imperfecta

[Term]
id: DOID:0111722
name: amelogenesis imperfecta type 3C
def: "An amelogenesis imperfecta type 3 that is characterized by hypocalcified enamel in both the primary and secondary dentition and that has_material_basis_in homozygous mutation in the RELT gene on chromosome 11q13." [url:https\://www.ncbi.nlm.nih.gov/pubmed/30506946]
synonym: "AI3C" EXACT []
synonym: "amelogenesis imperfecta type IIIC" EXACT []
synonym: "autosomal recessive amelogenesis imperfecta hypocalcification type" EXACT []
xref: OMIM:618386
is_a: DOID:0050737 ! autosomal recessive disease
is_a: DOID:0111721 ! amelogenesis imperfecta type 3

[Term]
id: DOID:0111723
name: Jacobsen Syndrome
def: "A chromosomal deletion syndrome that is characterized by growth retardation, psychomotor retardation, distinctive facial features, skeletal abnormalities, and isoimmune thrombocytopenia that has_material_basis_in deletion of terminal chromosome 11q." [url:https\://www.ncbi.nlm.nih.gov/pubmed/4134631]
subset: DO_rare_slim
synonym: "chromosome 11q deletion syndrome" EXACT []
synonym: "Jacobsen distal 11q deletion syndrome" EXACT []
synonym: "partial 11q monosomy syndrome" EXACT []
xref: GARD:307
xref: MESH:D054868
xref: OMIM:147791
xref: ORDO:2308
is_a: DOID:0060388 ! chromosomal deletion syndrome

[Term]
id: DOID:0111724
name: geleophysic dysplasia
def: "A bone development disease characterized by short-limb dwarfism, brachydactyly, cardiac valvular disease, characteristic facial appearance, skin thickening, and laryngotracheal stenosis." [url:https\://ghr.nlm.nih.gov/condition/geleophysic-dysplasia, url:https\://www.ncbi.nlm.nih.gov/pubmed/20301776, url:https\://www.ncbi.nlm.nih.gov/pubmed/31516831]
subset: DO_rare_slim
synonym: "geleophysic dwarfism" EXACT []
synonym: "GPHYSD" EXACT []
xref: GARD:2449
xref: MEDDRA:10063361
xref: OMIM:PS231050
xref: ORDO:2623
xref: SNOMEDCT_US_2023_03_01:28557005
xref: UMLS_CUI:C3489726
is_a: DOID:0080006 ! bone development disease

[Term]
id: DOID:0111725
name: geleophysic dysplasia 1
def: "A geleophysic dysplasia that has_material_basis_in homozygous or compound heterozygous mutation in the ADAMTSL2 gene on chromosome 9q34.2." [url:https\://www.ncbi.nlm.nih.gov/pubmed/21683322]
synonym: "GPHYSD1" EXACT []
xref: OMIM:231050
is_a: DOID:0050737 ! autosomal recessive disease
is_a: DOID:0111724 ! geleophysic dysplasia

[Term]
id: DOID:0111726
name: geleophysic dysplasia 2
def: "A geleophysic dysplasia that has_material_basis_in heterozygous mutation in exon 41 or 42 of the FBN1 gene on chromosome 15q21.1." [url:https\://www.ncbi.nlm.nih.gov/pubmed/21683322]
synonym: "GPHYSD2" EXACT []
xref: OMIM:614185
is_a: DOID:0050736 ! autosomal dominant disease
is_a: DOID:0111724 ! geleophysic dysplasia

[Term]
id: DOID:0111727
name: geleophysic dysplasia 3
def: "A geleophysic dysplasia that has_material_basis_in heterozygous mutation in the LTBP3 gene on chromosome 11q13.1." [url:https\://www.ncbi.nlm.nih.gov/pubmed/27068007]
synonym: "GPHYSD3" EXACT []
xref: OMIM:617809
is_a: DOID:0050736 ! autosomal dominant disease
is_a: DOID:0111724 ! geleophysic dysplasia

[Term]
id: DOID:0111728
name: familial episodic pain syndrome
def: "A peripheral neuropathy characterized by recurrent, stereotyped, episodic intense pain, occurring predominantly in either the upper body or lower limbs, which is triggered or exacerbated by fatigue, cold exposure, fasting, weather changes and/or physical stress or exertion." [url:https\://www.ncbi.nlm.nih.gov/pubmed/24813307, url:https\://www.ncbi.nlm.nih.gov/pubmed/28298626]
subset: DO_rare_slim
synonym: "FEPS" EXACT []
xref: GARD:12684
xref: OMIM:PS615040
xref: ORDO:391384
is_a: DOID:870 ! neuropathy

[Term]
id: DOID:0111729
name: familial episodic pain syndrome 1
def: "A familial episodic pain syndrome characterized by onset in infancy of episodic debilitating upper body pain triggered by fasting, cold, and physical stress that has_material_basis_in heterozygous mutation in the TRPA1 gene on chromosome 8q13." [url:https\://www.ncbi.nlm.nih.gov/pubmed/20547126]
subset: DO_rare_slim
synonym: "FEPS1" EXACT []
xref: OMIM:615040
xref: ORDO:391389
is_a: DOID:0050736 ! autosomal dominant disease
is_a: DOID:0111728 ! familial episodic pain syndrome

[Term]
id: DOID:0111730
name: familial episodic pain syndrome 2
def: "A familial episodic pain syndrome characterized by adult-onset of paroxysmal pain mainly affecting the distal lower extremities that has_material_basis_in heterozygous mutation in the SCN10A gene on chromosome 3p22." [url:https\://www.ncbi.nlm.nih.gov/pubmed/23115331]
synonym: "FEPS2" EXACT []
xref: OMIM:615551
is_a: DOID:0050736 ! autosomal dominant disease
is_a: DOID:0111728 ! familial episodic pain syndrome

[Term]
id: DOID:0111731
name: familial episodic pain syndrome 3
def: "A familial episodic pain syndrome characterized by early childhood onset of intense episodic pain mainly affecting the distal lower extremities, but sometimes also the upper extremities, with pain cycles lasting several days and exacerbated by fatigue that has_material_basis_in heterozygous mutation in the SCN11A gene on chromosome 3p22." [url:https\://www.ncbi.nlm.nih.gov/pubmed/24207120]
subset: DO_rare_slim
synonym: "FEPS3" EXACT []
xref: NCI:C125390
xref: OMIM:615552
xref: ORDO:391392
is_a: DOID:0050736 ! autosomal dominant disease
is_a: DOID:0111728 ! familial episodic pain syndrome

[Term]
id: DOID:0111732
name: Eiken syndrome
def: "A bone development disease characterized by severely delayed ossification primarily of the epiphyses, pelvis, hands, and feet and abnormal bone modeling of the hands and feet that has_material_basis_in homozygous or compound heterozygous mutation in the PTHR1 gene on chromosome 3p21.31." [url:https\://www.ncbi.nlm.nih.gov/pubmed/6734674]
subset: DO_rare_slim
synonym: "bone modeling defect of hands and feet" EXACT []
synonym: "Eiken skeletal dysplasia" EXACT []
xref: MESH:C564010
xref: OMIM:600002
xref: ORDO:79106
xref: SNOMEDCT_US_2023_03_01:720863002
xref: UMLS_CUI:C1838779
is_a: DOID:0050737 ! autosomal recessive disease
is_a: DOID:0080006 ! bone development disease

[Term]
id: DOID:0111733
name: pancreatic hypoplasia-diabetes-congenital heart disease syndrome
def: "A syndrome characterized by partial pancreatic agenesis, diabetes mellitus, and heart anomalies that has_material_basis_in heterozygous mutation in GATA6 on chromosome 18q11.2." [url:https\://www.ncbi.nlm.nih.gov/pubmed/22158542, url:https\://www.ncbi.nlm.nih.gov/pubmed/8071961]
synonym: "congenital heart defects and other congenital anomalies" EXACT []
synonym: "congenital pancreatic hypoplasia with diabetes mellitus and congenital heart disease" EXACT []
synonym: "HDCA" EXACT []
synonym: "PACHD" EXACT []
synonym: "pancreatic agenesis and congenital heart defects" EXACT []
synonym: "Yorifuji-Okuno syndrome" EXACT []
xref: OMIM:600001
is_a: DOID:0050736 ! autosomal dominant disease
is_a: DOID:0080015 ! physical disorder
is_a: DOID:225 ! syndrome

[Term]
id: DOID:0111734
name: aminoglycoside-induced deafness
def: "A drug-induced hearing loss characterized by hearing loss induced by therapeutic doses of aminoglycoside antibiotics that has_material_basis_in mutation in the mitochondrial genes MTRNR1 or MTCO1 in combination with homozygous mutation in TRMU on chromosome 22q13.31." [url:https\://www.ncbi.nlm.nih.gov/pubmed/16152638, url:https\://www.ncbi.nlm.nih.gov/pubmed/7689389]
synonym: "streptomycin ototoxicity" EXACT []
synonym: "streptomycin-induced deafness" EXACT []
xref: OMIM:580000
is_a: DOID:0070310 ! drug-induced hearing loss

[Term]
id: DOID:0111735
name: X-linked deafness 4
def: "An X-linked nonsyndromic deafness characterized by progressive hearing loss with postlingual onset and earlier onset in males compared to females that has_material_basis_in mutation in the SMPX gene on chromosome Xp22.12." [url:https\://www.ncbi.nlm.nih.gov/pubmed/8872482]
synonym: "DFN6" EXACT []
synonym: "DFNX4" EXACT []
synonym: "nonsyndromic sensorineural progressive deafness 6" EXACT []
synonym: "X-linked progressive deafness 6" EXACT []
xref: OMIM:300066
is_a: DOID:0050566 ! X-linked nonsyndromic deafness

[Term]
id: DOID:0111736
name: X-linked deafness 3
def: "An X-linked nonsyndromic deafness characterized by congenital, bilateral, profound and sensorineural hearing loss in males and bilateral, mild to moderate high frequency sensorineural hearing impairment with later onset in heterozygous females that has_material_basis_in mutation in a region on chromosome Xp21.2." [url:https\://www.ncbi.nlm.nih.gov/pubmed/18005182, url:https\://www.ncbi.nlm.nih.gov/pubmed/7942846]
synonym: "congenital sensorineural X-linked deafness 4" EXACT []
synonym: "DFN4" EXACT []
synonym: "DFNX3" EXACT []
xref: OMIM:300030
is_a: DOID:0050566 ! X-linked nonsyndromic deafness

[Term]
id: DOID:0111737
name: X-linked deafness 2
alt_id: DOID:0080783
def: "An X-linked nonsyndromic deafness characterized by progressive conductive and sensorineural hearing loss and pathognomonic inner ear anomalies that has_material_basis_in hemizygous or homozygous mutation in POU3F4 or upstream regulatory elements of this gene on chromosome Xq21.1." [url:https\://www.ncbi.nlm.nih.gov/pubmed/20412083, url:https\://www.ncbi.nlm.nih.gov/pubmed/7839145]
subset: DO_rare_slim
synonym: "conductive deafness 3 with stapes fixation" EXACT []
synonym: "conductive deafness with stapes fixation" EXACT []
synonym: "DFN3" EXACT []
synonym: "DFNX2" EXACT []
synonym: "mixed deafness with perilymphatic gusher" EXACT []
synonym: "Nance deafness" EXACT []
synonym: "X-linked deafness type 2" EXACT []
synonym: "X-linked mixed conductive and neurosensory deafness" EXACT []
synonym: "X-linked mixed conductive and neurosensory hearing loss" EXACT []
synonym: "X-linked mixed conductive and sensorineural deafness" EXACT []
synonym: "X-linked mixed conductive and sensorineural hearing loss" EXACT []
synonym: "X-linked sensorineural deafness" EXACT []
synonym: "X-linked stapes gusher syndrome" EXACT []
xref: OMIM:304400
xref: ORDO:383
is_a: DOID:0050566 ! X-linked nonsyndromic deafness

[Term]
id: DOID:0111738
name: X-linked deafness 7
def: "An X-linked nonsyndromic deafness characterized by congenital, bilateral, mixed or conductive hearing loss and other ear anomalies that has_material_basis_in homozygous or hemizygous mutation in the GPRASP2 gene on chromosome Xq22.1." [url:https\://www.ncbi.nlm.nih.gov/pubmed/28096187]
subset: DO_rare_slim
synonym: "DFNX7" EXACT []
synonym: "X-linked external auditory canal atresia-dilated internal auditory canal-facial dysmorphism syndrome" EXACT []
xref: OMIM:301018
xref: ORDO:500188
is_a: DOID:0050566 ! X-linked nonsyndromic deafness

[Term]
id: DOID:0111739
name: X-linked deafness 1
def: "An X-linked nonsyndromic deafness characterized by congenital profound sensorineural hearing loss in males and mild to moderate high-frequency hearing loss in heterozygous females that has_material_basis_in mutation in the PRPS1 gene on chromosome Xq22.3." [url:https\://www.ncbi.nlm.nih.gov/pubmed/20021999, url:https\://www.ncbi.nlm.nih.gov/pubmed/8968763]
synonym: "DFN2" EXACT []
synonym: "DFNX1" EXACT []
synonym: "X-linked sensorineural congenital deafness 2" EXACT []
xref: OMIM:304500
is_a: DOID:0050566 ! X-linked nonsyndromic deafness

[Term]
id: DOID:0111740
name: X-linked deafness 6
def: "An X-linked nonsyndromic deafness characterized by severe bilateral sensorineural hearing loss with cochlear malformation in males and mild to moderate hearing loss in females with later onset that has_material_basis_in mutation in the COL4A6 gene on chromosome Xq22.3." [url:https\://www.ncbi.nlm.nih.gov/pubmed/23714752]
synonym: "DFNX6" EXACT []
xref: OMIM:300914
is_a: DOID:0050566 ! X-linked nonsyndromic deafness

[Term]
id: DOID:0111741
name: X-linked deafness 5
def: "A neuropathy characterized by childhood onset of auditory neuropathy and later onset of distal sensory impairment due to diffuse peripheral neuropathy that has_material_basis_in hemizygous or homozygous mutation in the AIFM1 gene on chromosome Xq26.1." [url:https\://www.ncbi.nlm.nih.gov/pubmed/16816020, url:https\://www.ncbi.nlm.nih.gov/pubmed/25986071]
subset: DO_rare_slim
synonym: "AUNX1" EXACT []
synonym: "DFNX5" EXACT []
synonym: "X-linked auditory neuropathy 1 with peripheral sensory neuropathy" EXACT []
synonym: "X-linked auditory neuropathy with peripheral sensory neuropathy type 1" EXACT []
synonym: "X-linked HSAN with deafness" EXACT []
xref: OMIM:300614
xref: ORDO:139583
is_a: DOID:0080012 ! X-linked recessive disease
is_a: DOID:870 ! neuropathy

[Term]
id: DOID:0111742
name: cerebellar ataxia type 42
def: "An autosomal dominant cerebellar ataxia characterized by gait instability, dysarthria, nystagmus, and saccadic pursuits with variable age of onset and severity and slow progression that has_material_basis_in heterozygous mutation of the CACNA1G gene on chromosome 17q21." [url:https\://www.ncbi.nlm.nih.gov/pubmed/26456284]
subset: DO_rare_slim
synonym: "SCA42" EXACT []
xref: OMIM:616795
xref: ORDO:458803
is_a: DOID:1441 ! autosomal dominant cerebellar ataxia

[Term]
id: DOID:0111743
name: cerebellar ataxia type 47
def: "An autosomal dominant cerebellar ataxia characterized by adult onset of slowly progressive cerebellar ataxia or in some cases earlier onset of ataxia accompanied by delayed motor development and short stature that has_material_basis_in heterozygous mutation in the PUM1 gene on chromosome 1p35.2." [url:https\://www.ncbi.nlm.nih.gov/pubmed/29474920]
synonym: "SCA47" EXACT []
xref: OMIM:617931
is_a: DOID:1441 ! autosomal dominant cerebellar ataxia

[Term]
id: DOID:0111744
name: cerebellar ataxia type 41
def: "An autosomal dominant cerebellar ataxia that has_material_basis_in heterozygous mutation in the TRPC3 gene on chromosome 4q27." [url:https\://www.ncbi.nlm.nih.gov/pubmed/25477146]
subset: DO_rare_slim
synonym: "SCA41" EXACT []
xref: OMIM:616410
xref: ORDO:458798
is_a: DOID:1441 ! autosomal dominant cerebellar ataxia

[Term]
id: DOID:0111745
name: cerebellar ataxia type 43
def: "An autosomal dominant cerebellar ataxia characterized by adult-onset, slowly progressive, gait and limb ataxia, often associated with peripheral neuropathy typically affecting the motor system that has_material_basis_in heterozygous mutation in MME on chromosome 3q25.2." [url:https\://www.ncbi.nlm.nih.gov/pubmed/27583304]
subset: DO_rare_slim
synonym: "SCA43" EXACT []
xref: OMIM:617018
xref: ORDO:497764
is_a: DOID:1441 ! autosomal dominant cerebellar ataxia

[Term]
id: DOID:0111746
name: cerebellar ataxia type 48
def: "An autosomal dominant cerebellar ataxia characterized by mid-adult onset of gait ataxia and/or cognitive-affective symptoms that has_material_basis_in heterozygous mutation in the STUB1 gene on chromosome 16p13.3." [url:https\://www.ncbi.nlm.nih.gov/pubmed/30381368]
synonym: "SCA48" EXACT []
xref: OMIM:618093
is_a: DOID:1441 ! autosomal dominant cerebellar ataxia

[Term]
id: DOID:0111747
name: cerebellar ataxia type 9
def: "An autosomal dominant cerebellar ataxia characterized by adult onset of ataxia and imbalance and demyelinating lesions on brain MRI." [url:https\://www.ncbi.nlm.nih.gov/pubmed/31632837, url:https\://www.ncbi.nlm.nih.gov/pubmed/9159738]
subset: DO_rare_slim
synonym: "SCA9" EXACT []
xref: GARD:10481
xref: OMIM:612876
is_a: DOID:1441 ! autosomal dominant cerebellar ataxia

[Term]
id: DOID:0111748
name: mitochondrial complex V (ATP synthase) deficiency mitochondrial type 1
def: "A mitochondrial complex V (ATP synthase) deficiency characterized by lactic acidemia, hypotonia, and neurodegenerative disease that has_material_basis_in mutation in mitochondrial gene MTATP6." [url:https\://www.ncbi.nlm.nih.gov/pubmed/1550128]
subset: DO_rare_slim
synonym: "MC5DM1" EXACT []
xref: OMIM:500015
is_a: DOID:0111143 ! mitochondrial complex V (ATP synthase) deficiency

[Term]
id: DOID:0111749
name: mitochondrial complex V (ATP synthase) deficiency nuclear type 6
def: "A mitochondrial complex V (ATP synthase) deficiency characterized by episodic regression of gross motor skills beginning in early childhood that has_material_basis_in homozygous or compound heterozygous mutation in the ATP5MD gene on chromosome 10q24.33." [url:https\://www.ncbi.nlm.nih.gov/pubmed/29917077]
subset: DO_rare_slim
synonym: "MC5DN6" EXACT []
xref: OMIM:618683
is_a: DOID:0111143 ! mitochondrial complex V (ATP synthase) deficiency

[Term]
id: DOID:0111750
name: adult-onset ataxia and polyneuropathy
def: "A mitochondrial metabolism disease characterized by adult-onset of ataxia and polyneuropathy that has_material_basis_in heteroplasmic mutation in the mitochondrial gene MTATP6." [url:https\://www.ncbi.nlm.nih.gov/pubmed/16049925]
xref: OMIM:500010
is_a: DOID:700 ! mitochondrial metabolism disease

[Term]
id: DOID:0111751
name: mitochondrial nonsyndromic sensorineural deafness
def: "A sensorineural hearing loss that has_material_basis_in mutation in one of several different mitochondrial genes including; MTRNR1, MTTS1, MTCO1, MTTH, MTND1, and MTTI." [url:https\://www.ncbi.nlm.nih.gov/pubmed/10577941, url:https\://www.ncbi.nlm.nih.gov/pubmed/16650816, url:https\://www.ncbi.nlm.nih.gov/pubmed/17341440, url:https\://www.ncbi.nlm.nih.gov/pubmed/7689389, url:https\://www.ncbi.nlm.nih.gov/pubmed/8019558]
xref: OMIM:500008
is_a: DOID:10003 ! sensorineural hearing loss

[Term]
id: DOID:0111752
name: autosomal-mitochondrial sensorineural deafness
def: "A sensorineural hearing loss characterized by progressive, severe to profound deafness that has_material_basis_in digenic inheritance of mutations in the mitochondrial gene MTRNR1 and an unidentified nuclear gene." [url:https\://www.ncbi.nlm.nih.gov/pubmed/1613771, url:https\://www.ncbi.nlm.nih.gov/pubmed/8817331]
xref: OMIM:221745
is_a: DOID:0080578 ! digenic disease
is_a: DOID:10003 ! sensorineural hearing loss

[Term]
id: DOID:0111753
name: infantile hypertrophic cardiomyopathy
def: "A hypertrophic cardiomyopathy characterized by isolated hypertrophic cardiomyopathy and congestive heart failure that has_material_basis_in mutation in the overlapping mitochondrial genes MTATP6 and MTATP8." [url:https\://www.ncbi.nlm.nih.gov/pubmed/19188198]
xref: OMIM:500006
is_a: DOID:11984 ! hypertrophic cardiomyopathy

[Term]
id: DOID:0111754
name: Leber plus disease
def: "A syndrome characterized by Leber's hereditary optic neuropathy in combination with other serious systemic or neurological abnormalities." [url:https\://www.ncbi.nlm.nih.gov/pubmed/27696015]
subset: DO_rare_slim
synonym: "LHON plus disease" EXACT []
xref: ORDO:99718
is_a: DOID:225 ! syndrome

[Term]
id: DOID:0111755
name: Leber hereditary optic neuropathy and dystonia
def: "A Leber plus disease characterized by Leber hereditary optic neuropathy and dystonia that has_material_basis_in mutation in the mitochondrial genes MTND6, MTND4, MTND1 or MTND3 that make up the mitochondrial complex I." [url:https\://www.ncbi.nlm.nih.gov/pubmed/17562939, url:https\://www.ncbi.nlm.nih.gov/pubmed/19458970, url:https\://www.ncbi.nlm.nih.gov/pubmed/3711913, url:https\://www.ncbi.nlm.nih.gov/pubmed/3736869, url:https\://www.ncbi.nlm.nih.gov/pubmed/8644732]
synonym: "familial dystonia with visual failure and striatal lucencies" EXACT []
synonym: "LDYT" EXACT []
synonym: "Leber optic atrophy and dystonia" EXACT []
synonym: "Leber optic atrophy with dystonia" EXACT []
synonym: "Marsden syndrome" EXACT []
xref: OMIM:500001
is_a: DOID:0111754 ! Leber plus disease

[Term]
id: DOID:0111756
name: Leber hereditary optic neuropathy with demyelinating disease of CNS
def: "A Leber plus disease characterized by Leber hereditary optic neuropathy and demyelination in the central nervous system." [url:https\://www.ncbi.nlm.nih.gov/pubmed/14213470]
xref: OMIM:165200
is_a: DOID:0111754 ! Leber plus disease

[Term]
id: DOID:0111757
name: Y-linked deafness
def: "A nonsyndromic deafness characterized by a Y-lnked inheritance mode." [url:https\://www.ncbi.nlm.nih.gov/pubmed/23352258]
synonym: "DFNY" EXACT []
xref: OMIM:PS400043
is_a: DOID:0050563 ! nonsyndromic deafness
is_a: DOID:0050738 ! Y-linked monogenic disease

[Term]
id: DOID:0111758
name: Y-linked deafness 2
def: "A Y-linked deafness characterized by male-limited bilateral progressive sensorineural hearing loss of variable severity, with onset in the third to fifth decades of life that has_material_basis_in mutation in the TBL1Y gene on chromosome Yp11.2." [url:https\://www.ncbi.nlm.nih.gov/pubmed/30341416]
synonym: "DFNY2" EXACT []
xref: OMIM:400047
is_a: DOID:0111757 ! Y-linked deafness

[Term]
id: DOID:0111759
name: Y-linked deafness 1
def: "A Y-linked deafness characterized by male-limited postlingual progressive sensorineural hearing loss of variable severity, with onset in the first to third decades of life." [url:https\://www.ncbi.nlm.nih.gov/pubmed/18720061]
synonym: "DFNY1" EXACT []
xref: OMIM:400043
is_a: DOID:0111757 ! Y-linked deafness

[Term]
id: DOID:0111760
name: 46,XX sex reversal
def: "A gonadal dysgenesis characterized by presentation of an XX karyotype and male external genitalia ranging from normal to ambiguous." [url:https\://ghr.nlm.nih.gov/condition/46xx-testicular-disorder-of-sex-development, url:https\://www.ncbi.nlm.nih.gov/pubmed/20301589]
subset: DO_rare_slim
synonym: "46,XX testicular disorder of sex development" EXACT []
synonym: "46,XX testicular DSD" EXACT []
synonym: "De la Chapelle syndrome" EXACT []
synonym: "SRXX" EXACT []
synonym: "XX, male syndrome" EXACT []
xref: GARD:399
xref: MESH:D058531
xref: ORDO:393
is_a: DOID:14447 ! gonadal dysgenesis

[Term]
id: DOID:0111761
name: 46,XX sex reversal 1
def: "A 46,XX sex reversal that has_material_basis_in translocation of SRY onto the X chromosome." [url:https\://www.ncbi.nlm.nih.gov/pubmed/15378545]
synonym: "SRXX1" EXACT []
xref: OMIM:400045
is_a: DOID:0080009 ! X-linked dominant disease
is_a: DOID:0111760 ! 46,XX sex reversal

[Term]
id: DOID:0111762
name: 46,XX sex reversal 3
def: "A 46,XX sex reversal that has_material_basis_in genomic duplications or deletions in the SOX3 regulatory region on chromosome Xq26." [url:https\://www.ncbi.nlm.nih.gov/pubmed/21183788]
synonym: "SRXX3" EXACT []
xref: OMIM:300833
is_a: DOID:0080009 ! X-linked dominant disease
is_a: DOID:0111760 ! 46,XX sex reversal

[Term]
id: DOID:0111763
name: 46,XX sex reversal 2
def: "A 46,XX sex reversal that has_material_basis_in heterozygous duplication or triplication of a 68-kb regulatory region -584 to -516 kb upstream of the SOX9 gene on chromosome 17q24." [url:https\://www.ncbi.nlm.nih.gov/pubmed/21208124, url:https\://www.ncbi.nlm.nih.gov/pubmed/8262517]
synonym: "chromosome 17q24 dupication syndrome" EXACT []
synonym: "SRXX2" EXACT []
xref: OMIM:278850
is_a: DOID:0050736 ! autosomal dominant disease
is_a: DOID:0111760 ! 46,XX sex reversal

[Term]
id: DOID:0111764
name: 46,XX sex reversal 4
def: "A 46,XX sex reversal that has_material_basis_in heterozygous mutation in the NR5A1 gene on chromosome 9q33.3." [url:https\://www.ncbi.nlm.nih.gov/pubmed/27378692]
synonym: "SRXX4" EXACT []
xref: OMIM:617480
is_a: DOID:0050736 ! autosomal dominant disease
is_a: DOID:0111760 ! 46,XX sex reversal

[Term]
id: DOID:0111765
name: X-linked cardiac valvular dysplasia
def: "A heart valve disease characterized by multivalvular dysplasia and regurgitation with more severe phenotypes in hemizygous males compared to heterozygous females that has_material_basis_in mutation in the FLNA gene on chromosome Xq28." [url:https\://ghr.nlm.nih.gov/condition/x-linked-cardiac-valvular-dysplasia, url:https\://www.ncbi.nlm.nih.gov/pubmed/17190868]
subset: DO_rare_slim
synonym: "CVD1" EXACT []
synonym: "Dystrophie valvulaire associee a FLNA" EXACT []
synonym: "EDS 5" EXACT []
synonym: "Ehlers-Danlos syndrome, type 5" EXACT []
synonym: "Filamin A-related X-linked myxomatous valvular dysplasia" EXACT []
synonym: "FLNA-related valvular dystrophy" EXACT []
synonym: "FLNA-related X-linked myxomatous valvular dysplasia" EXACT []
synonym: "XMVD" EXACT []
xref: MESH:C536197
xref: NCI:C141423
xref: OMIM:314400
xref: ORDO:555877
xref: SNOMEDCT_US_2023_03_01:67202007
xref: UMLS_CUI:C0268341
is_a: DOID:0050735 ! X-linked monogenic disease
is_a: DOID:4079 ! heart valve disease

[Term]
id: DOID:0111766
name: X-linked VACTERL association
def: "A VACTERL association that has_material_basis_in mutation in the ZIC3 gene on chromosome Xq26.3 or the FANCB gene on chromosome Xp22.2." [url:https\://www.ncbi.nlm.nih.gov/pubmed/15502827, url:https\://www.ncbi.nlm.nih.gov/pubmed/20452998]
subset: DO_rare_slim
synonym: "VACTERL association, X-linked with or without hydrocephalus" EXACT []
synonym: "VACTERLX" EXACT []
xref: GARD:8498
xref: OMIM:314390
is_a: DOID:0080012 ! X-linked recessive disease
is_a: DOID:14679 ! VACTERL association

[Term]
id: DOID:0111767
name: X-linked thrombocytopenia with beta-thalassemia
```
