## Supplemental Code for "ANDES: a novel best-match approach for enhancing gene set analysis in embedding spaces": MPheno_OBO.ontology (part 1 of 7)

```
format-version: 1.2
data-version: releases/2022-02-24
subsetdef: CvDC_Terms "NHLBI Cardiovascular Development Consortium (CvDC) Terms"
subsetdef: Europhenome_Terms "Terms in use by Europhenome"
subsetdef: IMPC "Terms in use by IMPC"
subsetdef: IMPC_Prenatal "Terms in use by IMPC Early Viability Group"
subsetdef: Sanger_Terms "Terms in use by Mouse Genetics Project, Sanger Institute, Wellcome Trust Genome Campus"
default-namespace: MPheno.ontology
remark: The Mammalian Phenotype Ontology Copyright © 2007, 2008, 2011, 2012, 2015 by The Jackson Laboratory.
ontology: mp
property_value: http://purl.org/dc/elements/1.1/contributor "Alicia Valenzuela" xsd:string
property_value: http://purl.org/dc/elements/1.1/contributor "Anna Anagnostopolous" xsd:string
property_value: http://purl.org/dc/elements/1.1/contributor "Christopher Mungall" xsd:string
property_value: http://purl.org/dc/elements/1.1/contributor "Georgios V. Gkoutos" xsd:string
property_value: http://purl.org/dc/elements/1.1/contributor "Howard Dene" xsd:string
property_value: http://purl.org/dc/elements/1.1/contributor "Melissa Berry" xsd:string
property_value: http://purl.org/dc/elements/1.1/contributor "Michelle Knowlton" xsd:string
property_value: http://purl.org/dc/elements/1.1/contributor "Nicole Vasilevsky" xsd:string
property_value: http://purl.org/dc/elements/1.1/contributor "Paul Schofield" xsd:string
property_value: http://purl.org/dc/elements/1.1/creator "Carroll W. Goldsmith" xsd:string
property_value: http://purl.org/dc/elements/1.1/creator "Cynthia L. Smith" xsd:string
property_value: http://purl.org/dc/elements/1.1/creator "Janan T. Eppig" xsd:string
property_value: http://purl.org/dc/elements/1.1/creator "Susan Bello" xsd:string
property_value: http://purl.org/dc/elements/1.1/description "The Mammalian Phenotype Ontology is being developed by Cynthia L. Smith, Susan M. Bello, Anna, Anagnostopoulos, Carroll W. Goldsmith and Janan T. Eppig, as part of the Mouse Genome Database (MGD) Project, Mouse Genome Informatics (MGI), The Jackson Laboratory, Bar Harbor, ME. This file contains pre-coordinated phenotype terms, definitions and synonyms that can be used to describe mammalian phenotypes. The ontology is represented as a directed acyclic graph (DAG). It organizes phenotype terms into major biological system headers such as nervous system and respiratory system.  This ontology is currently under development. Weekly updates are available at the Mouse Genome Informatics (MGI) ftp site (ftp://ftp.informatics.jax.org/pub/reports/index.html#pheno) as well as the OBO Foundry site (http://obofoundry.org/). Questions, comments and suggestions are welcome, and should be directed to pheno@jax.org, Susan.Bello@jax.org or to GitHub tracker (https://github.com/mgijax/mammalian-phenotype-ontology/issues) MGD is funded by NIH/NHGRI grant HG000330." xsd:string
property_value: http://purl.org/dc/elements/1.1/language "English" xsd:string
property_value: http://purl.org/dc/elements/1.1/title "The Mammalian Phenotype Ontology" xsd:string
property_value: http://purl.org/dc/terms/license https://creativecommons.org/licenses/by/4.0/
property_value: IAO:0000700 MP:0000001
property_value: owl:versionInfo "2022-02-24" xsd:string

[Term]
id: MP:0000001
name: mammalian phenotype
def: "the observable morphological, physiological, behavioral and other characteristics of mammalian organisms that are manifested through development and lifespan" [MGI:csmith]

[Term]
id: MP:0000002
name: obsolete Morphology
def: "OBSOLETE." [MGI:csmith]
synonym: "Anatomy" EXACT []
is_obsolete: true

[Term]
id: MP:0000003
name: abnormal adipose tissue morphology
alt_id: MP:0000011
def: "any structural anomaly of the connective tissue composed of fat cells enmeshed in areolar tissue" [MESH:A10.165.114, MGI:cwg]
synonym: "abnormality of adipose tissue" BROAD []
synonym: "adipose tissue abnormalities" BROAD []
synonym: "adipose tissue dysplasia" EXACT []
is_a: MP:0005375 ! adipose tissue phenotype

[Term]
id: MP:0000005
name: increased brown adipose tissue amount
alt_id: MP:0001779
def: "increased amount of the thermogenic form of adipose tissue that is composed of brown adipocytes" [MGI:cwg]
synonym: "increased brown fat" EXACT []
synonym: "increased brown fat amount" RELATED []
is_a: MP:0001778 ! abnormal brown adipose tissue amount

[Term]
id: MP:0000008
name: increased white adipose tissue amount
alt_id: MP:0001782
def: "increased quantity of fat-storing cells/tissue" [MGI:cwg]
synonym: "increased white fat" EXACT []
synonym: "increased white fat amount" RELATED []
is_a: MP:0001781 ! abnormal white adipose tissue amount

[Term]
id: MP:0000010
name: abnormal abdominal fat pad morphology
def: "any structural anomaly of the encapsulated adipose tissue in the abdomen" [PMID:8941642]
synonym: "abnormal abdominal fat depot morphology" EXACT []
is_a: MP:0005334 ! abnormal fat pad morphology

[Term]
id: MP:0000012
name: obsolete loss of subcutaneous adipose tissue
def: "OBSOLETE. reduction in amount or absence of adipose tissue beneath the skin" [PMID:8941642]
comment: Obsolete.  Use instead the terms decreased subcutaneous adipose tissue amount (MP:0008844) or absent subcutaneous adipose tissue (MP:0008843).
is_obsolete: true
consider: MP:0008843
consider: MP:0008844

[Term]
id: MP:0000013
name: abnormal adipose tissue distribution
def: "alterations in the normal placement of body fat" [PMID:10471508]
subset: Europhenome_Terms
subset: IMPC
synonym: "abnormal fat distribution" RELATED []
is_a: MP:0000003 ! abnormal adipose tissue morphology

[Term]
id: MP:0000015
name: abnormal ear pigmentation
def: "anomaly in the coloration of the skin of the outer ear due to changes in the amount, shape, or distribution of cells producing pigment" [MGI:cwg, MGI:llw2]
is_a: MP:0002095 ! abnormal skin pigmentation
is_a: MP:0030530 ! abnormal outer ear skin morphology

[Term]
id: MP:0000017
name: big ears
def: "outer ears of a greater than normal size" [MGI:cwg]
subset: Europhenome_Terms
subset: IMPC
subset: Sanger_Terms
synonym: "enlarged ears" EXACT []
synonym: "increased outer ear size" EXACT []
synonym: "large ears" EXACT []
synonym: "macrotia" EXACT []
is_a: MP:0002177 ! abnormal outer ear morphology

[Term]
id: MP:0000018
name: small ears
def: "outer ears of a smaller than normal size" [MGI:cwg]
subset: Europhenome_Terms
subset: IMPC
subset: Sanger_Terms
synonym: "decreased ear size" EXACT []
synonym: "microtia" EXACT []
synonym: "reduced ear size" EXACT []
synonym: "reduced pinna size" EXACT []
is_a: MP:0002177 ! abnormal outer ear morphology

[Term]
id: MP:0000019
name: thick ears
def: "increased width of the epidermal and cartilaginous tissue that makes up the ear" [PMID:1709129]
is_a: MP:0002177 ! abnormal outer ear morphology

[Term]
id: MP:0000020
name: scaly ears
def: "ears covered with shedding scales or flakes" [PMID:1709129]
is_a: MP:0002177 ! abnormal outer ear morphology

[Term]
id: MP:0000021
name: prominent ears
def: "protuberant outer ears" [PMID:10769039]
synonym: "protruding ears" RELATED []
is_a: MP:0000023 ! abnormal ear position

[Term]
id: MP:0000022
name: abnormal ear shape
def: "any anomaly in the characteristic surface outline or contour of the external ear" [PMID:10921880]
subset: Europhenome_Terms
subset: IMPC
is_a: MP:0002177 ! abnormal outer ear morphology

[Term]
id: MP:0000023
name: abnormal ear position
def: "anomaly in the space between or the placement of the outer ears" [MGI:cwg]
subset: IMPC
subset: Sanger_Terms
synonym: "abnormal ear distance/ position" EXACT []
synonym: "abnormal pinna position" EXACT []
synonym: "abnormal pinnae position" EXACT []
synonym: "abnormal position of pinna" EXACT []
is_a: MP:0002177 ! abnormal outer ear morphology

[Term]
id: MP:0000024
name: lowered ear position
def: "outer ears are situated below the normal location often giving the perception of protruding from the head" [MGI:llw2]
subset: Europhenome_Terms
subset: IMPC
synonym: "low set ears" EXACT []
synonym: "low-set ears" EXACT []
synonym: "lowset ears" EXACT []
synonym: "melotia" RELATED []
is_a: MP:0000023 ! abnormal ear position

[Term]
id: MP:0000025
name: otic hypertelorism
def: "greater than normal space between the outer ears" [MGI:cwg]
synonym: "hypertelorism of ears" EXACT []
synonym: "increased distance between the ears" EXACT []
is_a: MP:0000023 ! abnormal ear position

[Term]
id: MP:0000026
name: abnormal inner ear morphology
def: "any structural anomaly of any components of the labyrinth, including the semicircular canals, vestibule and cochlea" [ISBN:0-683-40008-8]
synonym: "inner ear dysplasia" EXACT []
xref: GO:0042472
is_a: MP:0002102 ! abnormal ear morphology

[Term]
id: MP:0000027
name: obsolete horizontal canal defects
def: "OBSOLETE." [MGI:csmith]
is_obsolete: true

[Term]
id: MP:0000028
name: abnormal pars superior vestibularis morphology
def: "any structural anomaly in the part of the vestibular ganglion that receives fibers from the maculae of the utricle and the sacculae and the ampullae of the anterior and lateral semicircular ducts" [ISBN:0-683-40008-8]
synonym: "pars superior vestibularis dysplasia" EXACT []
is_a: MP:0000026 ! abnormal inner ear morphology
is_a: MP:0002856 ! abnormal vestibular ganglion morphology

[Term]
id: MP:0000029
name: abnormal malleus morphology
def: "any structural anomaly of the largest of the three auditory ossicles, which resembles a club or hammer" [ISBN:0-683-40008-8, MGI:cwg]
is_a: MP:0005105 ! abnormal middle ear ossicle morphology

[Term]
id: MP:0000030
name: abnormal tympanic ring morphology
def: "any structural anomaly of the bony ring at the ear canal to which the tympanic membrane is attached" [ISBN:0-683-40008-8]
synonym: "abnormal ectotympanic" RELATED []
synonym: "tympanic ring dysplasia" EXACT []
is_a: MP:0000049 ! abnormal middle ear morphology

[Term]
id: MP:0000031
name: abnormal cochlea morphology
def: "any structural anomaly of the spiral-shaped bony canal in the inner ear containing the hair cells that transduce sound" [ISBN:0-683-40008-8]
synonym: "cochlear dysplasia" EXACT []
is_a: MP:0000026 ! abnormal inner ear morphology

[Term]
id: MP:0000032
name: cochlear degeneration
def: "a retrogressive impairment of function or destruction of the spiral-shaped bony canal in the inner ear containing the hair cells that transduce sound" [ISBN:0-683-40008-8]
is_a: MP:0000031 ! abnormal cochlea morphology

[Term]
id: MP:0000033
name: absent scala media
def: "missing spiral tube within the cochlea that contains the organ of Corti, the neuroepithelial receptor organ for hearing" [ISBN:0-683-40008-8]
synonym: "absent cochlear duct" EXACT []
is_a: MP:0003169 ! abnormal scala media morphology

[Term]
id: MP:0000034
name: abnormal inner ear vestibule morphology
def: "any structural anomaly of the cavity between the semicircular canals and the cochlea of the inner ear" [ISBN:0-683-40008-8]
synonym: "abnormal bony labyrinth vestibule morphology" EXACT []
synonym: "abnormal inner ear vestibulum morphology" EXACT []
synonym: "abnormal osseous labyrinth vestibule morphology" EXACT []
synonym: "abnormal vestibule morphology" BROAD []
synonym: "abnormal vestibule of bony labyrinth morphology" EXACT []
synonym: "vestibular dysplasia" BROAD []
is_a: MP:0000026 ! abnormal inner ear morphology

[Term]
id: MP:0000035
name: abnormal membranous labyrinth morphology
def: "any structural anomaly of the complex arrangement of communicating canaliculi and sacs suspended within the cavity of the bony labyrinth of the inner ear" [ISBN:0-683-40008-8]
is_a: MP:0000026 ! abnormal inner ear morphology

[Term]
id: MP:0000036
name: absent semicircular canals
def: "missing organ of balance; consists of three bony tubes within which the semicircular ducts are located" [ISBN:0-683-40008-8]
is_a: MP:0002428 ! abnormal semicircular canal morphology

[Term]
id: MP:0000037
name: abnormal lateral semicircular canal morphology
def: "any structural anomaly of the lateral long bony tube of the labyrinth that is involved in the sense of balance" [MGI:anna, MGI:cwg, MGI:smb]
synonym: "horizontal semicircular canal dysplasia" EXACT []
is_a: MP:0002428 ! abnormal semicircular canal morphology

[Term]
id: MP:0000038
name: obsolete thin semicircular canals
def: "OBSOLETE. decreased diameter of the three long bony tubes of the labyrinth that are involved in the sense of balance" [MGI:cwg]
is_obsolete: true
consider: MP:0002428

[Term]
id: MP:0000039
name: abnormal otic capsule morphology
def: "any structural anomaly of the cartilage or bony capsule surrounding the inner ear mechanism" [ISBN:0-683-40008-8]
synonym: "abnormal auditory capsule morphology" EXACT [https://www.medilexicon.com/dictionary/14089]
synonym: "abnormal periotic capsule morphology" EXACT []
is_a: MP:0000026 ! abnormal inner ear morphology

[Term]
id: MP:0000040
name: absent middle ear ossicles
def: "missing small bones of the tympanic cavity" [ISBN:0-683-40008-8, PMID:1346922]
is_a: MP:0005105 ! abnormal middle ear ossicle morphology

[Term]
id: MP:0000041
name: absent endolymphatic duct
def: "missing small membranous canal of the inner ear; connecting membranous labyrinth with the endolymphatic sac" [ISBN:0-683-40008-8]
is_a: MP:0006011 ! abnormal endolymphatic duct morphology

[Term]
id: MP:0000042
name: abnormal organ of Corti morphology
def: "any structural anomaly associated with the highly specialized epithelium in the floor of the ductus cochlearis; also referred to a spiral organ (organum spirale), or acoustic papilla" [ISBN:0-683-40008-8]
synonym: "abnormal spiral organ morphology" EXACT []
is_a: MP:0003169 ! abnormal scala media morphology

[Term]
id: MP:0000043
name: organ of Corti degeneration
def: "a retrogressive impairment of function or destruction of all or part the highly specialized epithelium in the floor of the ductus cochlearis" [MGI:cwg]
synonym: "degeneration of organ of Corti" EXACT []
is_a: MP:0000032 ! cochlear degeneration
is_a: MP:0000042 ! abnormal organ of Corti morphology

[Term]
id: MP:0000044
name: absent organ of Corti
def: "absence of the highly specialized epithelium in the floor of the ductus cochlearis" [PMID:10072433]
synonym: "absent acoustic papilla" EXACT []
synonym: "absent spiral organ" EXACT []
is_a: MP:0000042 ! abnormal organ of Corti morphology

[Term]
id: MP:0000045
name: abnormal hair cell morphology
def: "any structural anomaly of the sensory epithelial cells of the inner ear" [ISBN:0-683-40008-8, MGI:pvb]
synonym: "abnormal hair cells" BROAD []
synonym: "hair cell dysplasia" EXACT []
is_a: MP:0000026 ! abnormal inner ear morphology
is_a: MP:0000972 ! abnormal mechanoreceptor morphology

[Term]
id: MP:0000046
name: abnormal sulcus ampullaris morphology
def: "any structural anomaly of the transverse groove on the membranous amupulla of each semicircular duct, where the nerve enters the ampullary crest" [ISBN:0-683-40008-8, MGI:cwg]
synonym: "abnormal ampullary groove morphology" EXACT []
synonym: "abnormal ampullary sulcus morphology" EXACT []
is_a: MP:0000026 ! abnormal inner ear morphology

[Term]
id: MP:0000047
name: obsolete abnormal interdental cells
def: "OBSOLETE." [MGI:csmith]
is_obsolete: true
replaced_by: MP:0004482

[Term]
id: MP:0000048
name: abnormal stria vascularis morphology
def: "any structural anomaly in the stratified, secretory epithelium which lines the upper part of the cochlear spiral ligament and maintains potassium ion homeostasis in the endolymph; stria vascularis normally consists of marginal, intermediate, and basal cells: basal and marginal cell tight junctions preclude paracellular diffusion into and out of the intrastrial space while basal and intermediate cells secrete into this space potassium ions derived from fibrocytes through gap junctions" [ISBN:0-683-40008-8, MGI:anna]
synonym: "abnormal psalterial cord morphology" EXACT []
synonym: "abnormal stria vascularis ductus cochlearis morphology" EXACT []
synonym: "abnormal vascular stripe morphology" EXACT []
is_a: MP:0003169 ! abnormal scala media morphology

[Term]
id: MP:0000049
name: abnormal middle ear morphology
def: "any structural anomaly of any components of the tympanic cavity or its ossicles" [ISBN:0-683-40008-8, MGI:csmith]
synonym: "middle ear dysplasia" EXACT []
is_a: MP:0002102 ! abnormal ear morphology

[Term]
id: MP:0000051
name: obsolete absent process brevus
def: "OBSOLETE." [MGI:csmith]
is_obsolete: true
replaced_by: MP:0003110

[Term]
id: MP:0000052
name: early ear unfolding
def: "early onset of the opening and spreading out of the outer ear" [PMID:9135074]
is_a: MP:0002177 ! abnormal outer ear morphology

[Term]
id: MP:0000053
name: excessive ear growth
def: "overly robust development of the ear" [PMID:9135074]
is_a: MP:0002177 ! abnormal outer ear morphology

[Term]
id: MP:0000054
name: delayed ear emergence
def: "late onset of the growth of the outer ear" [PMID:9722615]
synonym: "delayed ear elevation" EXACT []
synonym: "delayed ear extroversion" EXACT []
is_a: MP:0002177 ! abnormal outer ear morphology

[Term]
id: MP:0000060
name: delayed bone ossification
def: "late onset of the formation of bone" [PMID:9144284]
is_a: MP:0008271 ! abnormal bone ossification

[Term]
id: MP:0000061
name: fragile skeleton
alt_id: MP:0001543
def: "easily damaged or broken bones" [PMID:8393145]
synonym: "brittle bones" EXACT []
synonym: "general bone weakness" EXACT []
synonym: "increased susceptibility to bone fracture" EXACT []
synonym: "increased susceptibility to fractures" EXACT []
is_a: MP:0001542 ! abnormal bone strength

[Term]
id: MP:0000062
name: increased bone mineral density
alt_id: MP:0010120
def: "increase in the quatitative measurment value of mineral content of bone; BMD is used as an indicator of bone strength used as a measure of structural strength and screen for osteoporosis; bone mineral density is the ratio of bone mineral content to bone size" [ISBN:0-683-40008-8, MGI:csmith]
subset: Europhenome_Terms
subset: IMPC
subset: Sanger_Terms
synonym: "elevated BMD" EXACT []
synonym: "elevated bone mineral density" EXACT []
synonym: "increased BMD" EXACT []
synonym: "increased bone density" EXACT []
is_a: MP:0010119 ! abnormal bone mineral density

[Term]
id: MP:0000063
name: decreased bone mineral density
alt_id: MP:0010121
def: "reduction in the quatitative measurment value of mineral content of bone; BMD is used as an indicator of bone strength used as a measure of structural strength and screen for osteoporosis; bone mineral density is the ratio of bone mineral content to bone size" [ISBN:0-683-40008-8, MGI:csmith]
subset: Europhenome_Terms
subset: IMPC
subset: Sanger_Terms
synonym: "decreased BMD" EXACT []
synonym: "decreased bone density" EXACT []
synonym: "osteopenia" EXACT []
synonym: "reduced BMD" EXACT []
synonym: "reduced bone density" EXACT []
synonym: "reduced bone mineral density" EXACT []
is_a: MP:0010119 ! abnormal bone mineral density

[Term]
id: MP:0000064
name: failure of bone resorption
def: "inability to degrade the organic and inorganic phases of bone by absorption, usually by the abnormal function or by absence of osteoclasts" [PMID:10709991, PMID:1997203]
is_a: MP:0004945 ! abnormal bone resorption

[Term]
id: MP:0000065
name: abnormal bone marrow cavity morphology
def: "any structural anomaly of the medullary cavities of the bones" [ISBN:0-683-40008-8, PMID:10709991]
comment: Note that this term refers to the structure of the cavity itself, not to the contents of the cavity (i.e. the bone marrow).
synonym: "abnormal bone marrow cavities" BROAD []
synonym: "abnormal bone medullary cavity morphology" EXACT []
is_a: MP:0003795 ! abnormal bone structure

[Term]
id: MP:0000066
name: osteoporosis
def: "reduction in bone mass or atrophy of skeletal tissue; may lead to skeletal fragility" [ISBN:0-683-40008-8, MGI:csmith, PMID:10471508]
synonym: "reduced bone mass" RELATED []
is_a: MP:0004016 ! decreased bone mass

[Term]
id: MP:0000067
name: osteopetrosis
def: "excessive formation of dense trabecular bone and excessive calcified cartilage formation; may lead to anemia and extramedullary hematopoiesis" [ISBN:0-683-40008-8, MESH:C05.116.099.708.702.678]
is_a: MP:0005605 ! increased bone mass

[Term]
id: MP:0000069
name: kyphoscoliosis
def: "kyphosis combined with scoliosis" [MGI:cml, PMID:11136708]
synonym: "scoliokyphosis" EXACT []
is_a: MP:0000160 ! kyphosis
is_a: MP:0000161 ! scoliosis

[Term]
id: MP:0000071
name: axial skeleton hypoplasia
def: "underdevelopment or reduced size in the skeletal elements of the trunk, usually due to reduced cell number" [ISBN:0-683-40008-8, MGI:csmith, PMID:10572046]
synonym: "hypoplastic axial skeleton" EXACT []
is_a: MP:0002114 ! abnormal axial skeleton morphology

[Term]
id: MP:0000073
name: absent craniofacial bones
def: "missing skeletal elements comprising the cranium and face" [PMID:8837770]
synonym: "absence of craniofacial bones" EXACT []
is_a: MP:0002116 ! abnormal craniofacial bone morphology

[Term]
id: MP:0000074
name: abnormal neurocranium morphology
alt_id: MP:0000076
def: "any structural anomaly of the bones of the skull enclosing the brain" [ISBN:0-683-40008-8, PMID:10572046]
synonym: "abnormal calvaria morphology" EXACT []
synonym: "abnormal cranial vault morphology" EXACT []
synonym: "calvaria dysplasia" EXACT []
synonym: "neurocranium dysplasia" EXACT []
is_a: MP:0000438 ! abnormal cranium morphology

[Term]
id: MP:0000075
name: absent neurocranium
def: "missing bones of the skull enclosing the brain" [ISBN:0-683-40008-8, PMID:9753320]
synonym: "absence of neurocranium" EXACT []
is_a: MP:0000074 ! abnormal neurocranium morphology

[Term]
id: MP:0000077
name: abnormal interparietal bone morphology
alt_id: MP:0000110
def: "any structural anomaly of the bone of the cranium that lies above and anterior to the occipital bone in some mammals" [MGI:csmith, PMID:10742104]
synonym: "interparietal bone dysplasia" EXACT []
is_a: MP:0000074 ! abnormal neurocranium morphology

[Term]
id: MP:0000078
name: abnormal supraoccipital bone morphology
def: "any structural anomaly of the bone on the dorsal side of the great foramen of the skull, usually forming a part of the occipital in the adult, but distinct in the young" [PMID:10742104]
comment: The basioccipital, exoccipital and supraoccipital bones are distinct bones in prenatal, neonatal and some early juvenile stages in most mammals. In adult organisms, these structures are fused to form the unified adult occipital bone.
synonym: "supraoccipital bone dysplasia" EXACT []
is_a: MP:0005269 ! abnormal occipital bone morphology

[Term]
id: MP:0000079
name: abnormal basioccipital bone morphology
def: "any structural anomaly of the basilar process of the occipital bone in the base of the cranium, frequently forming a direct part of the occipital in the adult, but usually distinct in the young" [ISBN:0-683-40008-8]
comment: The basioccipital, exoccipital and supraoccipital bones are distinct bones in prenatal, neonatal and some early juvenile stages in most mammals. In adult organisms, these structures are fused to form the unified adult occipital bone.
synonym: "basioccipital bone dysplasia" EXACT []
is_a: MP:0005269 ! abnormal occipital bone morphology
is_a: MP:0010029 ! abnormal basicranium morphology

[Term]
id: MP:0000080
name: abnormal exoccipital bone morphology
def: "any structural anomaly of the bone or region on the lateral sides of the great foremen of the skull, which often forms a part of the occipital in the adult, but is usually distinct in the young" [ISBN:0-683-40008-8, PMID:1680563]
comment: The basioccipital, exoccipital and supraoccipital bones are distinct bones in prenatal, neonatal and some early juvenile stages in most mammals. In adult organisms, these structures are fused to form the unified adult occipital bone.
synonym: "exoccipital bone dysplasia" EXACT []
is_a: MP:0005269 ! abnormal occipital bone morphology

[Term]
id: MP:0000081
name: premature cranial suture closure
alt_id: MP:0005268
def: "early closure of one or more of the joints (sutures) between the bones of the skull; can cause alterations in head shape, facial features, brain growth and, in rare cases, damage to the brain due to increased pressure inside the skull" [https://rarediseases.info.nih.gov/diseases/6209/craniosynostosis, PMID:7597092]
subset: CvDC_Terms
synonym: "cranial suture synostosis" EXACT []
synonym: "craniostosis" EXACT []
synonym: "craniosynostosis" EXACT []
synonym: "early fusion of cranial sutures" EXACT []
xref: Fyler:4336
is_a: MP:0030435 ! premature craniofacial suture closure

[Term]
id: MP:0000082
name: overlapping parietal bones
def: "parietal bones of the skull partly coincide instead of articulating" [PMID:7597092]
is_a: MP:0000109 ! abnormal parietal bone morphology

[Term]
id: MP:0000083
name: obsolete ectopic cranial bone growth
def: "OBSOLETE. growth of extra bony structures in or near the cranium" [PMID:7597092]
synonym: "heterotopic cranial bone growth" EXACT []
is_obsolete: true
replaced_by: MP:0014166

[Term]
id: MP:0000084
name: abnormal fontanelle morphology
def: "any structural anomaly in the membranous interval at the margins of cranial bones in neonates" [ISBN:0-683-40008-8, PMID:9949198]
synonym: "abnormal fontanel morphology" EXACT []
synonym: "fontanelle dysplasia" EXACT []
is_a: MP:0000074 ! abnormal neurocranium morphology
is_a: MP:0002113 ! abnormal skeleton development

[Term]
id: MP:0000085
name: large anterior fontanelle
def: "enlarged diamond-shaped membranous interval at the junction of the coronal, sagittal and metopic sutures of the cranium" [ISBN:0-683-40008-8, PMID:9949198]
synonym: "enlarged anterior fontanelle" EXACT []
synonym: "enlarged frontal fontanelle" EXACT []
synonym: "large anterior fontanel" EXACT []
synonym: "large frontal fontanelle" EXACT []
is_a: MP:0030363 ! abnormal anterior fontanelle morphology
is_a: MP:0030388 ! large fontanelles

[Term]
id: MP:0000087
name: absent mandible
def: "missing the lower bony framework of the mouth where the inferior teeth are held" [ISBN:0-683-40008-8, MGI:csmith]
synonym: "absence of lower jaw" EXACT []
synonym: "absence of mandible" EXACT []
synonym: "absent lower jaw" EXACT []
synonym: "agenesis of the lower jaw bone" EXACT []
synonym: "agenesis of the mandible" EXACT []
synonym: "aplasia of the lower jaw bone" EXACT []
synonym: "aplasia of the mandible" EXACT []
synonym: "mandibular agenesis" EXACT []
synonym: "mandibular agnathia" EXACT []
synonym: "mandibular aplasia" EXACT []
is_a: MP:0000458 ! abnormal mandible morphology
is_a: MP:0030268 ! agnathia
is_a: MP:0030385 ! absent facial bone

[Term]
id: MP:0000088
name: short mandible
def: "reduced length of the lower bony framework of the mouth where the inferior teeth are held" [MGI:cwg]
synonym: "reduced mandible length" EXACT []
synonym: "truncated mandible" EXACT []
is_a: MP:0004592 ! small mandible
is_a: MP:0030384 ! short facial bone

[Term]
id: MP:0000090
name: absent premaxilla
def: "missing anterior and interior portion of the maxilla" [ISBN:0-683-40008-8, PMID:7914451]
synonym: "absence of premaxilla" EXACT []
is_a: MP:0002820 ! abnormal premaxilla morphology
is_a: MP:0030385 ! absent facial bone

[Term]
id: MP:0000091
name: short premaxilla
def: "length reduction or truncation of the anterior and interior portion of the maxilla" [ISBN:0-683-40008-8, PMID:9949198]
synonym: "short incisive bone" EXACT []
synonym: "truncated premaxilla" EXACT []
is_a: MP:0004870 ! small premaxilla
is_a: MP:0030384 ! short facial bone

[Term]
id: MP:0000094
name: absent alveolar process
def: "missing projecting ridge on the inferior surface of the body of the maxilla and mandible containing the tooth sockets" [ISBN:0-683-40008-8, PMID:7914451]
synonym: "absence of alveolar process" EXACT []
synonym: "absent alveolar bone" EXACT []
synonym: "absent alveolar ridge" EXACT []
is_a: MP:0004189 ! abnormal alveolar process morphology

[Term]
id: MP:0000097
name: short maxilla
alt_id: MP:0000093
def: "reduced length of the upper jaw bone" [ISBN:0-683-40008-8, PMID:9949198]
synonym: "'decreased maxilla length'" EXACT []
synonym: "reduced maxilla length" EXACT []
synonym: "reduced upper jaw length" EXACT []
is_a: MP:0004540 ! small maxilla
is_a: MP:0030384 ! short facial bone

[Term]
id: MP:0000098
name: abnormal vomer bone morphology
def: "any structural anomaly of the triangular flat bone of the nasal septum" [ISBN:0-683-40008-8]
synonym: "vomer bone dysplasia" EXACT []
is_a: MP:0005274 ! abnormal viscerocranium morphology

[Term]
id: MP:0000099
name: absent vomer bone
def: "missing triangular flat bone of the nasal septum" [ISBN:0-683-40008-8, PMID:9753320]
synonym: "absence of vomer bone" EXACT []
is_a: MP:0000098 ! abnormal vomer bone morphology
is_a: MP:0030385 ! absent facial bone

[Term]
id: MP:0000100
name: abnormal ethmoid bone morphology
def: "any structural anomaly of the single midline facial bone that separates the nasal cavity from the brain, located at the roof of the nose between the two orbits; it is cubical in shape, relatively lightweight because of its spongy construction, and contributes to the anterior cranial fossa" [https://radiopaedia.org/articles/ethmoid-bone-1, ISBN:0-683-40008-8]
synonym: "abnormal ethmoidal bone morphology" EXACT []
synonym: "ethmoid bone dysplasia" EXACT []
synonym: "ethmoidal bone dysplasia" EXACT []
is_a: MP:0005274 ! abnormal viscerocranium morphology

[Term]
id: MP:0000101
name: absent ethmoid bone
def: "missing the single midline facial bone that separates the nasal cavity from the brain, located at the roof of the nose between the two orbits; it is cubical in shape, relatively lightweight because of its spongy construction, and contributes to the anterior cranial fossa" [https://radiopaedia.org/articles/ethmoid-bone-1, ISBN:0-683-40008-8, PMID:9753320]
synonym: "absent ethmoidal bone" EXACT []
is_a: MP:0000100 ! abnormal ethmoid bone morphology
is_a: MP:0030385 ! absent facial bone

[Term]
id: MP:0000102
name: abnormal nasal bone morphology
def: "any structural anomaly of either of two rectangular bone plates forming the bridge of the nose" [ISBN:0-683-40008-8, PMID:7914451]
synonym: "nasal bone dysplasia" EXACT []
is_a: MP:0005274 ! abnormal viscerocranium morphology

[Term]
id: MP:0000103
name: nasal bone hypoplasia
def: "underdevelopment or reduced size, usually due to a reduced number of cells, in the bone which forms the nasal bridge" [PMID:9949198]
synonym: "hypoplastic nasal bone" EXACT []
is_a: MP:0004470 ! small nasal bone
is_a: MP:0030386 ! facial bone hypoplasia

[Term]
id: MP:0000104
name: abnormal sphenoid bone morphology
def: "any structural anomaly of the irregularly shaped bone of the base of the skull" [ISBN:0-683-40008-8, PMID:9753320]
synonym: "sphenoid bone dysplasia" EXACT []
is_a: MP:0000074 ! abnormal neurocranium morphology

[Term]
id: MP:0000105
name: impaired ossification of basisphenoid bone
def: "anomaly in the formation of the bone at the base of the sphenoid bone; arises from an ossification center independent of the remainder of the sphenoid bone" [ISBN:0-683-40008-8, PMID:9753320]
synonym: "defective ossification of basisphenoid" EXACT []
is_a: MP:0000106 ! abnormal basisphenoid bone morphology
is_a: MP:0008273 ! abnormal intramembranous bone ossification

[Term]
id: MP:0000106
name: abnormal basisphenoid bone morphology
def: "any structural anomaly of part of the base of the cranium between the basioccipital and the presphenoid, which usually ossifies separately in the embryo or in the young, and becomes a part of the sphenoid in the adult; in many animals it persists as a separate bone between the basioccipital bone and the presphenoidal bone" [ISBN:0-683-40008-8]
synonym: "basisphenoid bone dysplasia" EXACT []
is_a: MP:0000104 ! abnormal sphenoid bone morphology
is_a: MP:0010029 ! abnormal basicranium morphology

[Term]
id: MP:0000107
name: abnormal frontal bone morphology
def: "any structural anomaly of the single bone forming the forehead and roof of the eye orbit" [ISBN:0-683-40008-8, PMID:7914451]
synonym: "frontal bone dysplasia" EXACT []
is_a: MP:0000074 ! abnormal neurocranium morphology
is_a: MP:0005274 ! abnormal viscerocranium morphology

[Term]
id: MP:0000108
name: midline facial cleft
def: "incomplete merging or fusion of the tissues (e.g. the two globular processes) along the facial midline that normally unite to form the face" [ISBN:0-683-40008-8, PMID:9753320]
is_a: MP:0008797 ! facial cleft

[Term]
id: MP:0000109
name: abnormal parietal bone morphology
def: "any structural anomaly of either of a pair of membranous bones of the roof of the skull located between the frontal and occipital bones that are large, curved and quadrilateral in outline, articulate with each other at the midline in the sagittal suture, and form most of the superior and lateral aspects of the cranium" [https://quizlet.com/222497251/cranial-bones-flash-cards/, https://www.merriam-webster.com/dictionary/parietal%20bone, MGI:anna]
synonym: "parietal bone dysplasia" EXACT []
is_a: MP:0000074 ! abnormal neurocranium morphology

[Term]
id: MP:0000111
name: cleft palate
alt_id: MP:0000429
def: "congenital fissure of the tissues normally uniting to form the palate" [ISBN:0-683-40008-8, PMID:9753320]
subset: CvDC_Terms
subset: IMPC_Prenatal
synonym: "palatoschisis" EXACT []
xref: Fyler:4876
is_a: MP:0003755 ! abnormal palate morphology

[Term]
id: MP:0000114
name: cleft chin
def: "incomplete fusion of the chin; usually a fissure" [ISBN:0-683-40008-8, PMID:9256350]
is_a: MP:0030243 ! abnormal chin morphology

[Term]
id: MP:0000116
name: abnormal tooth development
def: "any anomaly in the formation of the teeth" [MGI:cwg]
synonym: "abnormal odontogenesis" EXACT []
synonym: "abnormal odontogeny" EXACT []
synonym: "abnormal odontosis" EXACT []
synonym: "abnormal tooth morphogenesis" EXACT []
synonym: "tooth development abnormalities" EXACT []
is_a: MP:0002100 ! abnormal tooth morphology
is_a: MP:0003935 ! abnormal craniofacial development

[Term]
id: MP:0000117
name: absent tooth placode
def: "missing the local thickening that is normally formed within the primary dental lamina and grows into a solid epithelial tooth bud that invades the underlying mesenchyme; the placodes consist of thickened epithelium and underlying neural crest derived mesenchyme, and they function as the first signaling centers of the tooth" [https://www.ncbi.nlm.nih.gov/books/NBK27071/, MGI:anna, PMID:10227294]
synonym: "absence of tooth anlage" EXACT []
synonym: "absence of tooth primordium" EXACT []
synonym: "absent dental anlage" EXACT []
synonym: "absent dental placode" EXACT []
synonym: "absent dental primordium" EXACT []
synonym: "absent odontogenic placode" EXACT []
synonym: "absent tooth anlage" EXACT []
synonym: "absent tooth primordia" EXACT []
synonym: "absent tooth primordium" EXACT []
is_a: MP:0030510 ! abnormal tooth placode morphology

[Term]
id: MP:0000118
name: arrest of tooth development
def: "failure of differentiation of the teeth" [PMID:7958926]
is_a: MP:0000116 ! abnormal tooth development

[Term]
id: MP:0000119
name: abnormal tooth eruption
def: "any anomaly in the developmental process in which a tooth moves in an axial and occlusal direction from its developmental position within the alveolar crypt in the jaw to its final functional position in the occlusal plane" [https://books.google.com/books?isbn=8131240363, MGI:anna]
synonym: "tooth eruption abnormalities" EXACT []
is_a: MP:0000116 ! abnormal tooth development

[Term]
id: MP:0000120
name: malocclusion
def: "perturbations in the normal patterned arrangement of the teeth or alignment of the jaw, resulting in the incorrect position of biting or chewing surfaces of the upper and lower teeth" [PMID:10742104]
subset: IMPC
subset: Sanger_Terms
synonym: "bad bite" EXACT []
synonym: "dental malocclusion" EXACT []
synonym: "malalignment of upper and lower dental arches" EXACT []
synonym: "malocclusion of teeth" EXACT []
synonym: "misalignment of upper and lower dental arches" EXACT []
is_a: MP:0030540 ! misaligned teeth

[Term]
id: MP:0000121
name: failure of tooth eruption
def: "inability of the teeth to grow into the oral cavity" [ISBN:0-683-40008-8, PMID:10709991]
is_a: MP:0000119 ! abnormal tooth eruption

[Term]
id: MP:0000122
name: premature tooth eruption
def: "early onset of the growth of the teeth out of the gums" [PMID:1709129]
is_a: MP:0000119 ! abnormal tooth eruption

[Term]
id: MP:0000124
name: obsolete absent teeth
def: "OBSOLETE. absence of some or all of the bony structures of the upper and lower jaws used in mastication" [ISBN:0-683-40008-8, PMID:10709991]
subset: Europhenome_Terms
subset: IMPC
subset: Sanger_Terms
is_obsolete: true
replaced_by: MP:0030610

[Term]
id: MP:0000125
name: absent incisors
def: "absence of the pairs of long teeth that are the most anterior and prominent in the jaw" [MGI:llw2]
subset: IMPC
subset: Sanger_Terms
synonym: "absence of incisors" EXACT []
is_a: MP:0030609 ! decreased incisor number

[Term]
id: MP:0000126
name: brittle teeth
def: "fragile and likely to break teeth" [PMID:10742104]
is_a: MP:0002100 ! abnormal tooth morphology

[Term]
id: MP:0000127
name: degenerate molars
def: "deterioration or loss over time of the molars" [MGI:csmith]
synonym: "degenerated molars" EXACT []
is_a: MP:0002689 ! abnormal molar morphology

[Term]
id: MP:0000128
name: growth retardation of molars
def: "developmental delay of the growth of the molars" [PMID:7914451]
is_a: MP:0000116 ! abnormal tooth development

[Term]
id: MP:0000129
name: ameloblast degeneration
def: "a retrogressive impairment of function or destruction of the epithelial cells of the inner later of the enamel organ of the developing tooth" [ISBN:0-683-40008-8, PMID:10742104]
synonym: "degeneration of ameloblasts" EXACT []
is_a: MP:0002650 ! abnormal ameloblast morphology

[Term]
id: MP:0000130
name: abnormal trabecular bone morphology
def: "any structural anomaly of bone that has a lattice-like or spongy structure; it is highly vascular and contains intercommunicating spaces filled with bone marrow" [ISBN:0-683-40008-8, MGI:csmith]
synonym: "abnormal cancellous bone morphology" EXACT []
synonym: "abnormal spongy bone morphology" EXACT []
synonym: "abnormal spongy spongiosa morphology" EXACT []
synonym: "abnormal spongy substance morphology" EXACT []
synonym: "abnormal substantia trabecularis morphology" EXACT []
is_a: MP:0003795 ! abnormal bone structure

[Term]
id: MP:0000131
name: abnormal long bone epiphysis morphology
def: "any structural anomaly of the rounded end of a long bone" [PMID:10742104]
synonym: "abnormal epiphysis" EXACT []
synonym: "long bone epiphysis dysplasia" EXACT []
is_a: MP:0002113 ! abnormal skeleton development
is_a: MP:0003723 ! abnormal long bone morphology

[Term]
id: MP:0000132
name: thickened long bone epiphysis
def: "wider than normal rounded end of a long bone" [ISBN:0-683-40008-8, PMID:10709991]
synonym: "thick epiphysis" EXACT []
is_a: MP:0000131 ! abnormal long bone epiphysis morphology

[Term]
id: MP:0000133
name: abnormal long bone metaphysis morphology
def: "any structural anomaly of the conical section of bone between the epiphysis and diaphysis of the long bones; this section grows during childhood and juvenile stages and is completely ossified in adults" [ISBN:0-683-40008-8, PMID:10709991]
synonym: "abnormal metaphysis" EXACT []
synonym: "long bone metaphysis dysplasia" EXACT []
is_a: MP:0003723 ! abnormal long bone morphology

[Term]
id: MP:0000134
name: abnormal compact bone thickness
def: "reduced or increased width of the superficial layer of compact bone" [ISBN:0-683-40008-8, PMID:10581033]
synonym: "abnormal cortical bone thickness" RELATED []
is_a: MP:0003797 ! abnormal compact bone morphology

[Term]
id: MP:0000135
name: decreased compact bone thickness
def: "thinner than normal superficial layer of compact bone" [PMID:10742104]
synonym: "decreased cortical bone thickness" EXACT []
synonym: "reduced compact bone thickness" EXACT []
synonym: "reduced cortical bone thickness" EXACT []
synonym: "thin compact bone" EXACT []
synonym: "thin cortical bone" EXACT []
is_a: MP:0000134 ! abnormal compact bone thickness

[Term]
id: MP:0000136
name: abnormal microglial cell morphology
def: "any structural anomaly of the small, migratory, phagocytic, interstitial cells derived from myeloid progenitor cells and found in the parenchyma of the central nervous system; microglia are scavengers, engulfing dead cells and other debris, and in Alzheimer's disease, microglia are found associated with dying nerve cells and amyloid plaques" [PMID:16322748]
is_a: MP:0000952 ! abnormal CNS glial cell morphology
is_a: MP:0002446 ! abnormal macrophage morphology

[Term]
id: MP:0000137
name: abnormal vertebrae morphology
alt_id: MP:0001538
def: "any structural anomaly of the bony segments of the spinal column" [ISBN:0-683-40008-8]
subset: CvDC_Terms
subset: Europhenome_Terms
subset: IMPC
subset: Sanger_Terms
synonym: "abnormal vertebra" BROAD []
synonym: "vertebra defect" BROAD []
synonym: "vertebra dysplasia" EXACT []
synonym: "vertebral anomaly" EXACT []
xref: Fyler:4108
is_a: MP:0004703 ! abnormal vertebral column morphology

[Term]
id: MP:0000138
name: absent vertebrae
def: "missing all of the bony segments of the spinal column" [PMID:8837770]
synonym: "absence of vertebrae" EXACT []
is_a: MP:0000137 ! abnormal vertebrae morphology

[Term]
id: MP:0000139
name: absent vertebral transverse processes
def: "loss of the bony protrusions on either side of the arch of a vertebrae at the point where the lamina joins the pedicle, between the superior and inferior articular processes; muscles and ligaments attach to these processes" [PMID:10804168, PMID:10804169]
synonym: "absence of transverse processes" EXACT []
is_a: MP:0004600 ! abnormal vertebral transverse process morphology

[Term]
id: MP:0000140
name: absent vertebral pedicles
def: "loss of the two short, thick processes, which project backward, one on either side, from the upper part of the body to the laminae" [ISBN:0-683-40008-8, PMID:10804168, PMID:10804169]
synonym: "absence of pedicles" EXACT []
is_a: MP:0004604 ! abnormal vertebral pedicle morphology

[Term]
id: MP:0000141
name: abnormal vertebral body morphology
def: "any structural anomaly of the main cylindrical portion of the vertebra ventral to the vertebral canal" [ISBN:0-683-40008-8, PMID:10572046]
synonym: "abnormal vertebral bodies" BROAD []
synonym: "vertebral body dysplasia" EXACT []
is_a: MP:0000137 ! abnormal vertebrae morphology

[Term]
id: MP:0000142
name: obsolete An Extra Piece of Bone Rostral to C1
def: "OBSOLETE." [MGI:csmith]
is_obsolete: true

[Term]
id: MP:0000143
name: obsolete Broadening/Splitting of the Neural Arch of C2
def: "OBSOLETE." [MGI:csmith]
is_obsolete: true
consider: MP:0004608
consider: MP:0010703

[Term]
id: MP:0000148
name: obsolete abnormal shoulder/ pelvic girdle morphology
alt_id: MP:0001540
def: "OBSOLETE. any structural anomaly of the bones of the shoulder or of the bones of the pelvis by which the limbs attach to the axial skeleton" [ISBN:0-683-40008-8, MGI:cwg]
synonym: "abnormal shoulder/ pelvic girdle" EXACT []
synonym: "shoulder/ pelvic girdle defect" EXACT []
is_obsolete: true
consider: MP:0004508
consider: MP:0004509

[Term]
id: MP:0000149
name: abnormal scapula morphology
def: "any structural anomaly of either or both of the large, flat bones of the back part of the shoulder" [ISBN:0-683-40008-8]
subset: Europhenome_Terms
subset: IMPC
subset: Sanger_Terms
synonym: "scapula dysplasia" EXACT []
is_a: MP:0004508 ! abnormal pectoral girdle bone morphology

[Term]
id: MP:0000150
name: abnormal rib morphology
def: "any structural anomaly of the bones forming the bony wall of the chest" [ISBN:0-683-40008-8, PMID:9778510]
subset: Europhenome_Terms
subset: IMPC
subset: Sanger_Terms
synonym: "abnormal ribs" BROAD []
synonym: "rib defect" BROAD []
synonym: "rib dysplasia" EXACT []
is_a: MP:0004624 ! abnormal thoracic cage morphology

[Term]
id: MP:0000151
name: absent ribs
def: "absence of all the pairs of bony structures that make up the body wall" [PMID:7925010]
synonym: "absence of ribs" EXACT []
is_a: MP:0003345 ! decreased rib number

[Term]
id: MP:0000152
name: absent proximal rib
def: "missing part of rib structures near the spine, ribs do not contact vertebrae" [PMID:10804168, PMID:10804169]
synonym: "absence of proximal ribs" EXACT []
is_a: MP:0000150 ! abnormal rib morphology

[Term]
id: MP:0000153
name: rib bifurcation
def: "forking or division of ribs, may be a result of partial rib fusions" [ISBN:0-683-40008-8]
synonym: "rib splitting" EXACT []
is_a: MP:0000150 ! abnormal rib morphology

[Term]
id: MP:0000154
name: rib fusion
def: "appearance of one or more ribs as a single structure" [PMID:10804168, PMID:10804169]
subset: Europhenome_Terms
subset: IMPC
subset: Sanger_Terms
synonym: "fused ribs" EXACT []
synonym: "fusion of ribs" EXACT []
is_a: MP:0000150 ! abnormal rib morphology

[Term]
id: MP:0000155
name: asymmetric rib joints
def: "loss of bilateral symmetry in rib attachments to the vertebral column or to the sternum" [PMID:7925010]
synonym: "asymmetric rib articulation" EXACT []
synonym: "asymmetric rib attachment" EXACT []
is_a: MP:0004625 ! abnormal rib joint morphology

[Term]
id: MP:0000156
name: obsolete Presence of 6 Vertebrosternal Ribs instead of 7
def: "OBSOLETE." [MGI:csmith]
is_obsolete: true
consider: MP:0000480

[Term]
id: MP:0000157
name: abnormal sternum morphology
def: "any structural anomaly of the long flat bone of the chest that articulates with clavicle and first seven rib pairs; from rostral to caudal positions, the sternum consists of three parts: manubrium, body, and xiphoid process" [ISBN:0-683-40008-8, PMID:7925010]
synonym: "sternum defect" BROAD []
synonym: "sternum dysplasia" EXACT []
is_a: MP:0004508 ! abnormal pectoral girdle bone morphology
is_a: MP:0004624 ! abnormal thoracic cage morphology

[Term]
id: MP:0000158
name: absent sternum
def: "missing long flat bone of the chest; articulates with clavicle and first seven rib pairs" [ISBN:0-683-40008-8, PMID:10885747]
is_a: MP:0000157 ! abnormal sternum morphology

[Term]
id: MP:0000159
name: abnormal xiphoid process morphology
def: "any structural anomaly of the caudal tip of the sternum" [ISBN:0-683-40008-8]
subset: IMPC
subset: Sanger_Terms
synonym: "abnormal xiphisternum morphology" EXACT []
synonym: "abnormal xiphoid cartilage morphology" EXACT []
synonym: "xiphoid process defect" BROAD []
synonym: "xyphoid process dysplasia" EXACT []
is_a: MP:0000157 ! abnormal sternum morphology

[Term]
id: MP:0000160
name: kyphosis
alt_id: MP:0000068
def: "forward curvature of the spine, characterized by extensive flexion" [ISBN:0-683-40008-8, MGI:cml, PMID:10804168, PMID:11136708]
subset: IMPC
subset: Sanger_Terms
synonym: "humpback" EXACT []
synonym: "hunchback" EXACT []
is_a: MP:0004174 ! abnormal spine curvature

[Term]
id: MP:0000161
name: scoliosis
alt_id: MP:0000070
def: "lateral and rotational curvature of the spine" [ISBN:0-683-40008-8, PMID:11136708, PMID:9949198]
subset: CvDC_Terms
subset: IMPC
subset: Sanger_Terms
xref: Fyler:4160
is_a: MP:0004174 ! abnormal spine curvature

[Term]
id: MP:0000162
name: lordosis
def: "anteriorly convex curvature of the spine" [ISBN:0-683-40008-8, PMID:10804169]
subset: IMPC
subset: Sanger_Terms
synonym: "saddle back" EXACT []
is_a: MP:0004174 ! abnormal spine curvature

[Term]
id: MP:0000163
name: abnormal cartilage morphology
def: "any structural anomaly of the nonvascular, resilient, flexible connective tissue found primarily in joints, walls of the thorax, and tubular structures, but which also comprises most of the skeleton in early fetal life" [ISBN:0-683-40008-8]
synonym: "cartilage dysplasia" EXACT []
is_a: MP:0005508 ! abnormal skeleton morphology

[Term]
id: MP:0000164
name: abnormal cartilage development
def: "anomaly in the formation of the nonvascular, resilient, flexible connective tissue found primarily in joints, walls of the thorax, and tubular structures, but which also comprises most of the skeleton in early fetal life" [ISBN:0-683-40008-8]
synonym: "abnormal cartilage formation" EXACT []
synonym: "abnormal chondrogenesis" EXACT []
synonym: "dyschondrogenesis" EXACT []
is_a: MP:0000163 ! abnormal cartilage morphology
is_a: MP:0002113 ! abnormal skeleton development

[Term]
id: MP:0000165
name: abnormal long bone hypertrophic chondrocyte zone
def: "anomaly of the layer of the epiphyseal plate of a long bone where chondrocytes mature and enlarge" [ISBN:0-683-40008-8, PMID:10581033]
synonym: "abnormal long bone zone of hypertrophy" RELATED []
is_a: MP:0000164 ! abnormal cartilage development
is_a: MP:0003055 ! abnormal long bone epiphyseal plate morphology

[Term]
id: MP:0000166
name: abnormal chondrocyte morphology
def: "any structural anomaly of a polymorphic cell that forms cartilage" [CL:0000138]
synonym: "abnormal chondrocytes" BROAD []
is_a: MP:0000163 ! abnormal cartilage morphology

[Term]
id: MP:0000167
name: decreased chondrocyte number
def: "fewer than normal numbers of polymorphic cells that form cartilage" [CL:0000138]
synonym: "decreased chondrocyte cell number" EXACT []
synonym: "decreased number of chondrocytes" EXACT []
synonym: "reduced chondrocyte numbers" EXACT []
is_a: MP:0000166 ! abnormal chondrocyte morphology

[Term]
id: MP:0000168
name: abnormal bone marrow development
def: "anomaly in the formation of the soft, pulpy tissue filling the medullary cavities of bones" [ISBN:0-683-40008-8]
synonym: "abnormal bone marrow formation" EXACT []
is_a: MP:0002450 ! abnormal lymph organ development

[Term]
id: MP:0000172
name: abnormal bone marrow cell number
def: "increased or decreased number of cells that make up the core cavities of bones when compared to controls" [MGI:tc]
is_a: MP:0002398 ! abnormal bone marrow cell morphology/development

[Term]
id: MP:0000175
name: absent bone marrow cell
alt_id: MP:0000342
def: "lack of all cells that make up the core cavities of bones" [MGI:cwg]
synonym: "absence of bone marrow cell" EXACT []
synonym: "Loss of bone marrow cell" RELATED []
synonym: "loss of bone marrow cell" RELATED []
is_a: MP:0000333 ! decreased bone marrow cell number

[Term]
id: MP:0000176
name: obsolete bone marrow occupied by adipocytes
def: "OBSOLETE. anomalous appearance of fat-forming cells in the bone marrow" [MGI:cwg]
is_obsolete: true

[Term]
id: MP:0000180
name: abnormal circulating cholesterol level
alt_id: MP:0001549
alt_id: MP:0005177
def: "anomaly in the amount in the blood of the principal sterol of vertebrates and the precursor of many steroids, including bile acids and steroid hormones; it is a component of the plasma membrane lipid bilayer and of plasma lipoproteins and can be found in all animal tissues" [ISBN:0-683-40008-8]
synonym: "abnormal cholesterol level" BROAD []
synonym: "abnormal total circulating cholesterol level" NARROW []
synonym: "abnormal total plasma cholesterol level" NARROW []
synonym: "abnormal total serum cholesterol level" NARROW []
is_a: MP:0003947 ! abnormal cholesterol level
is_a: MP:0003949 ! abnormal circulating lipid level

[Term]
id: MP:0000181
name: abnormal circulating LDL cholesterol level
def: "any anomaly in the amount in the blood of the lipoprotein:cholesterol complex that transports cholesterol out of the arteries and around the body, for use by various tissues in normal bodily functions" [MGI:csmith]
synonym: "abnormal blood LDL cholesterol level" EXACT []
synonym: "abnormal circulating beta-lipoprotein level" RELATED []
is_a: MP:0010330 ! abnormal circulating lipoprotein level
is_a: MP:0020151 ! abnormal circulating non-HDL cholesterol level

[Term]
id: MP:0000182
name: increased circulating LDL cholesterol level
def: "greater amount in the blood of the lipoprotein:cholesterol complex that transports cholesterol out of the arteries and around the body, for use by various tissues in normal bodily functions" [MGI:csmith]
subset: Europhenome_Terms
subset: IMPC
subset: Sanger_Terms
synonym: "elevated circulating LDL cholesterol level" EXACT []
synonym: "elevated LDL cholesterol level" BROAD []
synonym: "high LDL cholesterol level" BROAD []
synonym: "increased circulating beta-lipoprotein level" RELATED []
synonym: "increased LDL cholesterol level" BROAD []
is_a: MP:0000181 ! abnormal circulating LDL cholesterol level
is_a: MP:0005178 ! increased circulating cholesterol level

[Term]
id: MP:0000183
name: decreased circulating LDL cholesterol level
def: "reduced amount in the blood of the lipoprotein:cholesterol complex that transports cholesterol out of the arteries and around the body, for use by various tissues in normal bodily functions" [MGI:csmith]
subset: Europhenome_Terms
subset: IMPC
subset: Sanger_Terms
synonym: "decreased circulating beta-lipoprotein level" RELATED []
synonym: "decreased LDL cholesterol level" BROAD []
synonym: "low circulating LDL cholesterol level" EXACT []
synonym: "low LDL cholesterol level" BROAD []
synonym: "reduced circulating LDL cholesterol level" EXACT []
is_a: MP:0000181 ! abnormal circulating LDL cholesterol level
is_a: MP:0005179 ! decreased circulating cholesterol level

[Term]
id: MP:0000184
name: abnormal circulating HDL cholesterol level
alt_id: MP:0001555
def: "any anomaly in the amount in the blood of the small lipoprotein:cholesterol complex that transports cholesterol out of the arteries and to the liver for reprocessing or excretion" [MGI:csmith]
synonym: "abnormal HDL cholesterol level" BROAD []
synonym: "abnormal HDL levels" BROAD []
is_a: MP:0000180 ! abnormal circulating cholesterol level
is_a: MP:0010330 ! abnormal circulating lipoprotein level

[Term]
id: MP:0000186
name: decreased circulating HDL cholesterol level
alt_id: MP:0002618
def: "reduced amount in the blood of the small lipoprotein:cholesterol complex that transports cholesterol out of the arteries and to the liver for reprocessing or excretion" [MGI:csmith]
subset: Europhenome_Terms
subset: IMPC
subset: Sanger_Terms
synonym: "decreased HDL cholesterol level" BROAD []
synonym: "low circulating HDL cholesterol level" EXACT []
synonym: "low HDL cholesterol level" BROAD []
synonym: "low serum HDL level" NARROW []
synonym: "reduced circulating HDL level" EXACT []
is_a: MP:0000184 ! abnormal circulating HDL cholesterol level
is_a: MP:0005179 ! decreased circulating cholesterol level

[Term]
id: MP:0000187
name: abnormal triglyceride level
alt_id: MP:0001551
def: "any anomaly in the concentration of triglyceride, a glycerol esterified at each of its three hydroxyl groups by a fatty acid; triglyceride is an important molecule for storage of fatty acids in adipose tissue" [ISBN:0-683-40008-8, MGI:cwg]
synonym: "abnormal triacylglycerol level" EXACT []
is_a: MP:0001547 ! abnormal lipid level

[Term]
id: MP:0000188
name: abnormal circulating glucose level
alt_id: MP:0001557
def: "any anomaly in the concentration in the blood of the major monosaccharide of the body" [MGI:cwg]
synonym: "abnormal blood glucose level" EXACT []
is_a: MP:0002078 ! abnormal glucose homeostasis
is_a: MP:0009642 ! abnormal blood homeostasis

[Term]
id: MP:0000189
name: hypoglycemia
alt_id: MP:0001558
alt_id: MP:0002613
def: "low levels of plasma glucose in the circulating blood; this generally refers to a pathological state" [ISBN:0-683-40008-8]
subset: Europhenome_Terms
subset: IMPC
synonym: "Decreased Blood Glucose Level" BROAD []
synonym: "hypoglycaemia" EXACT []
synonym: "low blood glucose levels" BROAD []
is_a: MP:0005560 ! decreased circulating glucose level

[Term]
id: MP:0000192
name: abnormal mineral level
alt_id: MP:0001561
def: "any anomaly in the concentration of any inorganic substance that has importance in body functions" [ISBN:0-683-40008-8]
is_a: MP:0005636 ! abnormal mineral homeostasis

[Term]
id: MP:0000194
name: increased circulating calcium level
alt_id: MP:0001563
alt_id: MP:0001768
def: "abnormally high concentration of calcium ions in the circulating blood" [ISBN:0-683-40008-8]
subset: Europhenome_Terms
subset: IMPC
subset: Sanger_Terms
synonym: "hypercalcaemia" EXACT []
synonym: "hypercalcemia" EXACT []
synonym: "increased circulating calcium" EXACT []
is_a: MP:0001562 ! abnormal circulating calcium level

[Term]
id: MP:0000195
name: decreased circulating calcium level
alt_id: MP:0001564
alt_id: MP:0001769
def: "subnormal concentrations of calcium ions in the circulating blood" [ISBN:0-683-40008-8]
subset: Europhenome_Terms
subset: IMPC
subset: Sanger_Terms
synonym: "decreased circulating calcium" EXACT []
synonym: "hypocalcaemia" EXACT []
synonym: "hypocalcemia" EXACT []
synonym: "reduced circulating calcium level" EXACT []
is_a: MP:0001562 ! abnormal circulating calcium level

[Term]
id: MP:0000198
name: decreased circulating phosphate level
alt_id: MP:0001567
alt_id: MP:0001774
def: "abnormally low concentrations of phosphates in the circulating blood" [ISBN:0-683-40008-8]
subset: Europhenome_Terms
subset: IMPC
subset: Sanger_Terms
synonym: "hypophosphataemia" EXACT []
synonym: "hypophosphatemia" EXACT []
synonym: "reduced circulating phospate level" EXACT []
is_a: MP:0001565 ! abnormal circulating phosphate level

[Term]
id: MP:0000199
name: abnormal circulating serum albumin level
alt_id: MP:0001568
def: "anomaly in the blood level of the major blood protein that is important in maintaining the colloidal osmotic pressure, fatty acid transport and transporting large organic molecules" [MESH:D12.776.034.841]
synonym: "abnormal albumin level" BROAD []
is_a: MP:0005416 ! abnormal circulating protein level

[Term]
id: MP:0000202
name: abnormal circulating alkaline phosphatase level
alt_id: MP:0001571
def: "any anomaly in the concentration in the blood of the enzyme which hydrolyzes orthophosphoric monoesters; low levels are seen in cases of hypophosphatasia" [ISBN:0-683-40008-8]
synonym: "abnormal alkaline phosphatase level" BROAD []
synonym: "abnormal AP level" BROAD []
synonym: "abnormal circulating ALP levels" EXACT []
xref: GO:0004035
is_a: MP:0001570 ! abnormal circulating enzyme level

[Term]
id: MP:0000203
name: abnormal circulating aspartate transaminase level
alt_id: MP:0001572
def: "any anomaly in the concentration in the blood of the enzyme which catalyzes the reversible transfer of an amine group from l-glutamic acid to oxaloacetic acid, forming alpha-ketoglutaric acid and l-aspartic acid" [ISBN:0-683-40008-8]
synonym: "abnormal aspartate aminotransferase level" BROAD []
synonym: "abnormal aspartate transaminase level" BROAD []
synonym: "abnormal AST level" BROAD []
synonym: "abnormal circulating AAT level" EXACT []
synonym: "abnormal circulating ASAT level" EXACT []
synonym: "abnormal circulating serum glutamic oxaloacetic transaminase level" EXACT []
synonym: "abnormal circulating SGOT level" EXACT []
is_a: MP:0001570 ! abnormal circulating enzyme level

[Term]
id: MP:0000208
name: decreased hematocrit
alt_id: MP:0001580
def: "less than the average percentage of a volume of a blood sample occupied by red blood cells" [MESH:E01.450.375.400]
subset: Europhenome_Terms
subset: IMPC
subset: Sanger_Terms
synonym: "decreased haematocrit" EXACT []
synonym: "reduced haematocrit" EXACT []
synonym: "reduced hematocrit" EXACT []
is_a: MP:0002596 ! abnormal hematocrit

[Term]
id: MP:0000215
name: absent erythrocytes
def: "lack of mature red blood cells" [PMID:7830794]
synonym: "absence of erythrocytes" EXACT []
synonym: "absence of RBCs" EXACT []
synonym: "absence of red blood cells" EXACT []
synonym: "absent definitive erythrocyte" EXACT []
is_a: MP:0002875 ! decreased erythrocyte cell number

[Term]
id: MP:0000216
name: absent erythroid progenitor cell
def: "lack of progenitors of the erythrocyte lineage" [CL:0000038, PMID:7830794]
synonym: "absence of erythrocyte precursors" EXACT []
synonym: "absent BFU-E" RELATED []
synonym: "absent blast forming unit erythroid" RELATED []
synonym: "absent burst forming unit erythroid" RELATED []
synonym: "absent CFU-E" RELATED []
synonym: "absent colony forming unit erythroid" RELATED []
synonym: "absent erythrocyte precursors" EXACT []
synonym: "absent erythroid stem cell" RELATED []
is_a: MP:0008973 ! decreased erythroid progenitor cell number

[Term]
id: MP:0000217
name: abnormal leukocyte cell number
alt_id: MP:0001587
def: "any anomaly in the number of nucleated cells of the myeloid or lymphoid lineages, found in blood or other tissue" [CL:0000738, MESH:A11.118.637]
synonym: "abnormal leucocyte cell number" EXACT []
synonym: "abnormal WBC cell" EXACT []
synonym: "abnormal white blood cell count" EXACT []
synonym: "abnormal white blood cell number" EXACT []
synonym: "leucocyte count abnormalities" EXACT []
synonym: "leukocyte count abnormalities" EXACT []
synonym: "white blood cell count abnormalities" EXACT []
synonym: "white blood cell number abnormalities" EXACT []
is_a: MP:0008246 ! abnormal leukocyte morphology
is_a: MP:0011180 ! abnormal hematopoietic cell number

[Term]
id: MP:0000218
name: increased leukocyte cell number
def: "greater than normal number of nucleated cells of the myeloid or lymphoid lineages, found in blood or other tissue" [CL:0000738, MESH:A11.118.637]
subset: Europhenome_Terms
subset: IMPC
subset: Sanger_Terms
synonym: "increased leucocyte cell number" EXACT []
synonym: "increased leucocyte count" EXACT []
synonym: "increased leukocyte count" EXACT []
synonym: "increased WBC count" EXACT []
synonym: "increased WBC number" EXACT []
synonym: "increased white blood cell number" EXACT []
synonym: "leucocytosis" EXACT []
synonym: "leukocytosis" EXACT []
is_a: MP:0000217 ! abnormal leukocyte cell number
is_a: MP:0011181 ! increased hematopoietic cell number

[Term]
id: MP:0000219
name: increased neutrophil cell number
def: "greater than normal number of the immature or mature forms of a granular leukocyte that in its mature form has a nucleus with three to five lobes connected by slender threads of chromatin, and cytoplasm containing fine inconspicuous granules and stainable by neutral dyes" [CL:0000775, MGI:csmith]
synonym: "increased neutrophil count" EXACT []
synonym: "increased neutrophil number" EXACT []
synonym: "neutrophilia" EXACT []
is_a: MP:0000322 ! increased granulocyte number
is_a: MP:0012440 ! abnormal neutrophil cell number

[Term]
id: MP:0000220
name: increased monocyte cell number
def: "greater count of the large, phagocytic mononuclear leukocytes produced in the vertebrate bone marrow and released into the blood" [CL:0000576]
subset: Europhenome_Terms
subset: IMPC
subset: Sanger_Terms
synonym: "increased monocyte count" EXACT []
synonym: "increased monocyte number" EXACT []
synonym: "monocytosis" EXACT []
is_a: MP:0000218 ! increased leukocyte cell number
is_a: MP:0012441 ! abnormal monocyte cell number

[Term]
id: MP:0000221
name: decreased leukocyte cell number
def: "reduction in the number of nucleated cells of the myeloid or lymphoid lineages, found in blood or other tissue" [CL:0000738, MESH:A11.118.637]
subset: Europhenome_Terms
subset: IMPC
subset: Sanger_Terms
synonym: "decreased leucocyte count" EXACT []
synonym: "decreased leukocyte count" EXACT []
synonym: "decreased WBC count" EXACT []
synonym: "decreased WBC number" EXACT []
synonym: "decreased white blood cell number" EXACT []
synonym: "leucocytopenia" EXACT []
synonym: "leucopenia" EXACT []
synonym: "leukocytopenia" EXACT []
synonym: "leukopenia" EXACT []
synonym: "lymphopenia" NARROW []
synonym: "reduced leucocyte cell number" EXACT []
synonym: "reduced leucocyte count" EXACT []
synonym: "reduced leukocyte cell number" EXACT []
synonym: "reduced leukocyte count" EXACT []
synonym: "reduced WBC count" EXACT []
synonym: "reduced WBC number" EXACT []
synonym: "reduced white blood cell number" EXACT []
is_a: MP:0000217 ! abnormal leukocyte cell number
is_a: MP:0011182 ! decreased hematopoietic cell number

[Term]
id: MP:0000222
name: decreased neutrophil cell number
def: "reduced count of the immature or mature forms of a granular leukocyte that in its mature form has a nucleus with three to five lobes connected by slender threads of chromatin, and cytoplasm containing fine inconspicuous granules and stainable by neutral dyes" [CL:0000775, MGI:csmith]
synonym: "decreased neutrophil count" EXACT []
synonym: "decreased neutrophil number" EXACT []
synonym: "neutropenia" EXACT []
synonym: "reduced neutrophil cell number" EXACT []
synonym: "reduced neutrophil count" EXACT []
is_a: MP:0000334 ! decreased granulocyte number
is_a: MP:0012440 ! abnormal neutrophil cell number

[Term]
id: MP:0000223
name: decreased monocyte cell number
def: "reduced count of the large, phagocytic mononuclear leukocytes produced in the vertebrate bone marrow and released into the blood" [CL:0000576, MGI:cwg]
subset: Europhenome_Terms
subset: IMPC
subset: Sanger_Terms
synonym: "decreased monocyte count" EXACT []
synonym: "decreased monocyte number" EXACT []
synonym: "monocytopenia" EXACT []
synonym: "reduced monocyte cell number" EXACT []
synonym: "reduced monocyte count" EXACT []
is_a: MP:0000221 ! decreased leukocyte cell number
is_a: MP:0012441 ! abnormal monocyte cell number

[Term]
id: MP:0000226
name: abnormal mean corpuscular volume
alt_id: MP:0001590
def: "deviation from normal for the average amount of space occupied by each red blood cell, calculated from the hematocrit and red cell count, in erythrocyte indices" [ISBN:0-683-40008-8, MGI:cwg]
comment: MCV is calculated by dividing the hematocrit by the total number of RBCs and multiplying this number by ten (10).
synonym: "abnormal MCV" EXACT []
synonym: "abnormal mean cell volume" EXACT []
is_a: MP:0002447 ! abnormal erythrocyte morphology

[Term]
id: MP:0000228
name: abnormal thrombopoiesis
alt_id: MP:0000211
alt_id: MP:0000227
alt_id: MP:0001583
alt_id: MP:0001591
alt_id: MP:0001592
alt_id: MP:0002448
def: "abnormal development of the non-nucleated cells of the blood (platelets, thrombocytes) involved in blood coagulation" [MESH:G04.335.151.825.798]
synonym: "abnormal thrombocyte development" RELATED []
synonym: "abnormal thrombocyte differentiation" RELATED []
is_a: MP:0001601 ! abnormal myelopoiesis
is_a: MP:0004720 ! abnormal platelet morphology

[Term]
id: MP:0000229
name: abnormal megakaryocyte differentiation
alt_id: MP:0001593
def: "atypical production of or inability to produce the giant 50 to 100 micron diameter cells with greatly lobulated nuclei found in the bone marrow; mature blood platelets are released from their cytoplasm" [CL:0000556, ISBN:0721601464]
synonym: "abnormal megacaryocyte differentiation" EXACT []
synonym: "abnormal megalocaryocyte differentiation" EXACT []
synonym: "abnormal megalokaryocyte differentiation" EXACT []
is_a: MP:0002417 ! abnormal megakaryocyte morphology
is_a: MP:0005076 ! abnormal cell differentiation

[Term]
id: MP:0000230
name: abnormal systemic arterial blood pressure
alt_id: MP:0001594
alt_id: MP:0002129
def: "altered tension of the blood within the systemic arteries" [MGI:csmith]
subset: Europhenome_Terms
subset: IMPC
synonym: "heart/cardiovascular system: blood pressure anomalies" BROAD []
xref: MGI:2173589
is_a: MP:0001544 ! abnormal cardiovascular system physiology

[Term]
id: MP:0000231
name: hypertension
alt_id: MP:0001595
def: "sustained high blood pressure at a level that is likely to result in cardiovascular disease and/or other pathological states" [ISBN:0-683-40008-8]
is_a: MP:0002842 ! increased systemic arterial blood pressure

[Term]
id: MP:0000233
name: abnormal blood flow velocity
alt_id: MP:0001597
def: "any anomaly in the rate of flow of the blood through vessels" [MGI:cwg]
is_a: MP:0002128 ! abnormal blood circulation

[Term]
id: MP:0000237
name: obsolete decreased blood cell number
def: "OBSOLETE.  fewer than the normal numbers of the various types of blood cells" [PMID:10673499]
synonym: "reduced blood cell number" EXACT []
synonym: "reduction in hematopoietic cell types" EXACT []
synonym: "reduction in hemopoietic cell types" EXACT []
is_obsolete: true
replaced_by: MP:0011182

[Term]
id: MP:0000238
name: absent pre-B cells
alt_id: MP:0000349
def: "absence of the cells in the B lymphocyte lineage that have undergone VDJ rearrangement of the immunoglobulin heavy chain and are in the process of V-J rearrangement of the light chain: these cells express mu heavy chain on the cell surface" [MGI:tc, PMID:10673499]
synonym: "Absence of pre-B cell" EXACT []
synonym: "absence of pre-B cell" EXACT []
synonym: "deficiency of pre-B cells" EXACT []
synonym: "Loss of pre-B cell" EXACT []
synonym: "loss of pre-B cell" EXACT []
is_a: MP:0008209 ! decreased pre-B cell number
is_a: MP:0008213 ! absent immature B cells

[Term]
id: MP:0000239
name: absent common myeloid progenitor cells
def: "lack of progenitor cells committed to myeloid lineage, including the megakaryocyte and erythroid lineages" [CL:0000049, PMID:10673499]
synonym: "absence of myeloid colony forming progenitor cells" EXACT []
synonym: "absent cfu-gemm" RELATED []
synonym: "absent CFU-S" RELATED []
synonym: "absent CMPs" EXACT []
synonym: "absent colony forming unit granulocyte, erythrocyte, macrophage, and megakaryocyte" RELATED []
synonym: "absent multipotential myeloid stem cell" RELATED []
synonym: "absent myeloid stem cell" RELATED []
synonym: "absent pluripotent stem cell (bone marrow)" RELATED []
synonym: "deficiency of myeloid colony forming progenitor cells" RELATED []
is_a: MP:0000172 ! abnormal bone marrow cell number
is_a: MP:0008813 ! decreased common myeloid progenitor cell number

[Term]
id: MP:0000240
name: extramedullary hematopoiesis
def: "formation and development of blood cells outside the bone marrow, e.g., in the spleen, liver, or lymph nodes" [MESH:G04.335.151.825.463]
synonym: "EMH" EXACT []
synonym: "extramedullary haematopoiesis" EXACT []
synonym: "extramedullary haemopoiesis" EXACT []
synonym: "extramedullary hemopoiesis" EXACT []
synonym: "extramedullary myelopoiesis" NARROW []
is_a: MP:0002123 ! abnormal definitive hematopoiesis

[Term]
id: MP:0000242
name: impaired fertilization
def: "defect or reduced ability in the process beginning with penetration of the secondary oocyte by the spermatozoon and completed by fusion of the male and female pronuclei" [ISBN:0-683-40008-8]
is_a: MP:0005410 ! abnormal fertilization

[Term]
id: MP:0000243
name: myoclonus
def: "involuntary shock-like contractions, variable in rhythm and amplitude, followed by relaxation, of a muscle or a group of muscles; generally due to a central nervous system lesion" [ISBN:0-683-40008-8, MESH:C10.597.350.500]
is_a: MP:0000743 ! muscle spasm
is_a: MP:0000947 ! convulsive seizures

[Term]
id: MP:0000245
name: abnormal erythropoiesis
alt_id: MP:0001608
def: "atypical process of the formation of enucleated fetal and adult erythrocytes" [ISBN:0-683-40008-8, MGI:tc]
synonym: "abnormal definitive erythropoiesis" EXACT []
synonym: "abnormal erythrocyte development" EXACT []
synonym: "abnormal erythrocytopoiesis" EXACT []
synonym: "erythropoiesis abnormalities" EXACT []
is_a: MP:0002123 ! abnormal definitive hematopoiesis
is_a: MP:0002447 ! abnormal erythrocyte morphology

[Term]
id: MP:0000247
name: obsolete abnormal interleukin-10 physiology
def: "OBSOLETE. functional anomaly of this factor that is a co-regulator of mast cell growth and produced by T and B cells" [MGI:pvb]
comment: This term is obsolete. Instead, use the terms abnormal circulating interleukin-10 level (MP:0008590) and its children or abnormal interleukin-10 secretion (MP:0008659) and its children.
synonym: "abnormal IL-10 physiology" EXACT []
is_obsolete: true
consider: MP:0008590
consider: MP:0008659

[Term]
id: MP:0000248
name: macrocytosis
alt_id: MP:0001610
def: "condition in which erythrocytes are larger than normal in size" [ISBN:0-683-40008-8, MGI:cwg]
synonym: "macrocythemia" EXACT []
synonym: "megalocythemia" EXACT []
synonym: "megalocytosis" EXACT []
is_a: MP:0002447 ! abnormal erythrocyte morphology

[Term]
id: MP:0000249
name: abnormal blood vessel physiology
def: "any functional anomaly of any of the tubes that convey blood including the arteries, arterioles, capillaries, venules, and veins" [ISBN:0-683-40008-8]
synonym: "abnormal blood vessel function" EXACT []
synonym: "blood vessel defects" BROAD []
synonym: "blood vessel physiology abnormalities" EXACT []
is_a: MP:0031170 ! abnormal vasculature physiology

[Term]
id: MP:0000250
name: abnormal vasoconstriction
alt_id: MP:0001612
alt_id: MP:0005593
def: "anomaly in the narrowing of the blood vessels by smooth muscle contraction" [ISBN:0-683-40008-8, MESH:G09.330.582.400.920]
synonym: "abnormal vascular smooth muscle contraction" EXACT []
is_a: MP:0005595 ! abnormal vascular smooth muscle physiology
is_a: MP:0005620 ! abnormal muscle contractility

[Term]
id: MP:0000255
name: blood vessel congestion
def: "obstruction of the normal flux of blood within the blood vessel network" [ISBN:0-683-40008-8, MGI:tc]
synonym: "blood vasculature congestion" RELATED []
synonym: "congested blood vasculature" RELATED []
is_a: MP:0001614 ! abnormal blood vessel morphology

[Term]
id: MP:0000256
name: echinocytosis
def: "a state in which the red blood cells have multiple small projections appearing over the cell circumference resembling a small burr or a sea urchin" [ISBN:0-683-40008-8, MGI:anna, PMID:12594949]
synonym: "burr erythrocyte" EXACT []
synonym: "crenation" EXACT []
synonym: "echinosis" EXACT []
is_a: MP:0002447 ! abnormal erythrocyte morphology

[Term]
id: MP:0000259
name: abnormal vascular development
alt_id: MP:0001620
def: "aberrant process of vascular formation" [ISBN:0-683-40008-8]
subset: IMPC_Prenatal
synonym: "vascular development abnormalities" EXACT []
is_a: MP:0001614 ! abnormal blood vessel morphology
is_a: MP:0002925 ! abnormal cardiovascular development

[Term]
id: MP:0000260
name: abnormal angiogenesis
alt_id: MP:0001621
def: "aberrant process of blood vessel formation and the subsequent remodeling process; does not refer to the initial establishment of the vascular network" [ISBN:0-683-40008-8, MGI:csmith]
synonym: "angiogenesis abnormalities" EXACT []
is_a: MP:0000259 ! abnormal vascular development

[Term]
id: MP:0000262
name: poor arterial differentiation
def: "failure of or inadequate acquisition of the characteristics and/or functions of the arteries" [ISBN:0-683-40008-8]
is_a: MP:0003410 ! abnormal artery development

[Term]
id: MP:0000263
name: absent organized vascular network
def: "formation of vasculature, but failure to differentiate into stereotypic organized pattern" [PMID:9949198]
synonym: "absence of organized vascular network" EXACT []
is_a: MP:0001622 ! abnormal vasculogenesis

[Term]
id: MP:0000264
name: failure of vascular branching
def: "failure of vasculature to form divisions (offshoots)" [PMID:9949198]
is_a: MP:0003227 ! abnormal vascular branching morphogenesis

[Term]
id: MP:0000265
name: blood vessel atresia
def: "abnormal closure or absence of the lumen of one or more blood vessels" [ISBN:0-683-40008-8]
synonym: "atretic blood vasculature" RELATED []
synonym: "atretic blood vessel" EXACT []
synonym: "blood vasculature atresia" RELATED []
is_a: MP:0001614 ! abnormal blood vessel morphology

[Term]
id: MP:0000266
name: abnormal heart morphology
alt_id: MP:0000271
def: "any structural anomaly of the hollow, muscular organ that maintains the circulation of the blood" [MESH:A07.541, PMID:7477375]
subset: CvDC_Terms
subset: Europhenome_Terms
subset: IMPC_Prenatal
synonym: "abnormal cardiac morphology" EXACT []
synonym: "abnormal heart" BROAD []
synonym: "cardiac abnormalities" BROAD []
synonym: "cardiac defects" BROAD []
synonym: "cardiac dysplasia" EXACT []
synonym: "heart abnormalities" BROAD []
synonym: "heart defects" BROAD []
xref: GO:0007505
is_a: MP:0002127 ! abnormal cardiovascular system morphology

[Term]
id: MP:0000267
name: abnormal heart development
alt_id: MP:0001624
def: "aberrant formation or incomplete differentiation of the heart" [MGI:csmith, PMID:9949198]
subset: IMPC_Prenatal
synonym: "abnormal cardiac development" EXACT []
synonym: "cardiac development abnormalities" EXACT []
is_a: MP:0000266 ! abnormal heart morphology
is_a: MP:0002925 ! abnormal cardiovascular development

[Term]
id: MP:0000268
name: obsolete abnormal anterior cardiac development
def: "OBSOLETE." [MGI:csmith]
synonym: "abnormal cardiac development, anterior" EXACT []
synonym: "cardiac development abnormalities, anterior" EXACT []
is_obsolete: true

[Term]
id: MP:0000269
name: abnormal heart looping
def: "any anomaly in the characteristic morphogenetic movements where the primitive heart tube loops asymmetrically during early development; this looping brings the primitive heart chambers into alignment preceding their future integration" [GO:0001947]
synonym: "abnormal cardiac looping" EXACT []
synonym: "abnormal looping morphogenesis" BROAD []
is_a: MP:0000267 ! abnormal heart development

[Term]
id: MP:0000270
name: abnormal heart tube morphology
def: "any structural anomaly of the primitive epithelial cardiac tube before the division into the chambers of the mature heart" [ISBN:0-683-40008-8]
synonym: "abnormal cardiac tube morphology" EXACT []
synonym: "abnormal primitive heart morphology" EXACT []
synonym: "heart tube abnormalities" BROAD []
synonym: "heart tube dysplasia" EXACT []
is_a: MP:0000267 ! abnormal heart development

[Term]
id: MP:0000272
name: abnormal aorta morphology
def: "any structural anomaly of the main trunk of the systemic arterial system that originates from the base of the left ventricle of the heart and extends to the abdomen at the point where it branches into the common iliac arteries" [ISBN:0-683-40008-8, MESH:A07.231.114.056]
subset: CvDC_Terms
synonym: "abnormal aortae morphology" EXACT []
synonym: "aorta abnormalities" BROAD []
synonym: "aorta dysplasia" EXACT []
xref: Fyler:1453
xref: MA:0000062
is_a: MP:0011655 ! abnormal systemic artery morphology

[Term]
id: MP:0000273
name: overriding aortic valve
def: "congenitally abnormal position of the aorta where the valve origin straddles the ventral septum and so receives ejected blood from the right ventricle as well as the left, frequently in conjunction with a ventricular septal defect" [ISBN:0-683-40008-8, MGI:cml]
subset: CvDC_Terms
synonym: "aortic dextroposition" EXACT []
synonym: "DA" EXACT []
synonym: "dextroposition of the aorta" EXACT []
synonym: "overriding aorta" EXACT []
xref: Fyler:1432
is_a: MP:0010426 ! abnormal heart and great artery attachment

[Term]
id: MP:0000274
name: enlarged heart
def: "increase over normal size of the heart" [PMID:7477375]
synonym: "cardiomegaly" EXACT []
synonym: "increased heart size" EXACT []
synonym: "macrocardia" EXACT []
synonym: "megacardia" EXACT []
synonym: "megalocardia" EXACT []
is_a: MP:0005406 ! abnormal heart size
is_a: MP:0031094 ! organomegaly

[Term]
id: MP:0000275
name: heart hyperplasia
def: "overdevelopment or increased size of the heart, usually due an increased number of cells" [PMID:7926784]
synonym: "hyperplastic heart" EXACT []
is_a: MP:0000274 ! enlarged heart

[Term]
id: MP:0000276
name: heart right ventricle hypertrophy
def: "enlargement of heart right ventricular wall from the increase in size of its cells" [MGI:csmith, MGI:smb]
subset: CvDC_Terms
synonym: "hypertrophic right ventricle" EXACT []
synonym: "right ventricle hypertrophy" EXACT []
synonym: "right ventricular hypertrophy" EXACT []
xref: Fyler:3609
is_a: MP:0001625 ! cardiac hypertrophy
is_a: MP:0010563 ! increased heart right ventricle size
is_a: MP:0010630 ! abnormal cardiac muscle tissue morphology

[Term]
id: MP:0000277
name: abnormal heart shape
def: "any anomaly in the characteristic surface outline or contour of the heart" [MGI:csmith]
synonym: "heart shape abnormalities" EXACT []
is_a: MP:0000266 ! abnormal heart morphology

[Term]
id: MP:0000278
name: abnormal myocardial fiber morphology
alt_id: MP:0002994
def: "any structural anomaly of the terminally differentiated, non-proliferative, cardiac muscle fibers, the multinucleated muscle cells of the heart" [PMID:7926784]
synonym: "abnormal adult cardiomyocyte morphology" EXACT []
synonym: "abnormal cardiac muscle cell morphology" EXACT []
synonym: "abnormal myocardial cell morphology" EXACT []
synonym: "abnormal myocardial fibers" BROAD []
synonym: "abnormal myocardial fibre morphology" EXACT []
synonym: "abnormal myocardial fibres" BROAD []
synonym: "myocardial fiber dysplasia" EXACT []
synonym: "myocardial fibers abnormalities" BROAD []
synonym: "myocardial fibre dysplasia" EXACT []
synonym: "myocardial fibres abnormalities" BROAD []
is_a: MP:0004087 ! abnormal muscle fiber morphology
is_a: MP:0005329 ! abnormal myocardium layer morphology

[Term]
id: MP:0000279
name: ventricular hypoplasia
def: "underdevelopment or reduced size, usually due to a reduced number of cells, of one or both of the two lower chambers of the heart" [ISBN:0-683-40008-8]
synonym: "hypoplasia of ventriculum" EXACT []
synonym: "hypoplastic ventriculum" EXACT []
is_a: MP:0002188 ! small heart
is_a: MP:0005294 ! abnormal heart ventricle morphology

[Term]
id: MP:0000280
name: thin ventricular wall
def: "decreased depth of the cardiac wall of the heart ventricles" [PMID:9362461]
is_a: MP:0020135 ! abnormal heart ventricle wall thickness

[Term]
id: MP:0000281
name: abnormal interventricular septum morphology
alt_id: MP:0005484
def: "any structural anomaly of the wall between the two lower chambers of the heart; the ventricular septum consists of a very small membranous portion just beneath the aortic valve, and a large thick muscular portion consisting of three sections including the inlet septum, the trabecular septum, and the outlet septum" [MESH:A07.541.459.750]
subset: CvDC_Terms
synonym: "abnormal ventricular septum morphology" EXACT []
synonym: "interventricular septum dysplasia" EXACT []
synonym: "ventricular septum dysplasia" EXACT []
xref: Fyler:1815
is_a: MP:0005294 ! abnormal heart ventricle morphology
is_a: MP:0006113 ! abnormal heart septum morphology

[Term]
id: MP:0000282
name: abnormal interatrial septum morphology
def: "any structural anomaly of the thin membranous structure between the two heart atria" [MESH:A07.541.459]
subset: CvDC_Terms
synonym: "abnormal atrial septum morphology" EXACT []
synonym: "atrial septum dysplasia" EXACT []
synonym: "interatrial septum dysplasia" EXACT []
xref: Fyler:2002
is_a: MP:0003105 ! abnormal heart atrium morphology
is_a: MP:0006113 ! abnormal heart septum morphology

[Term]
id: MP:0000284
name: double outlet right ventricle
alt_id: MP:0000283
def: "both the aorta and the pulmonary trunk originate, either in whole or in part, from the right ventricle; often found in conjunction with a ventricular septal defect" [ISBN:0-683-40008-8]
subset: CvDC_Terms
synonym: "dextraposed ascending aorta" EXACT []
synonym: "DORV" EXACT []
synonym: "double outlet heart right ventricle" EXACT []
synonym: "double-outflow right ventricle" EXACT []
xref: Fyler:0600
xref: Fyler:600
is_a: MP:0010426 ! abnormal heart and great artery attachment

[Term]
id: MP:0000285
name: abnormal heart valve morphology
def: "any structural anomaly of the membranous folds of the heart that prevent reflux of fluid" [MESH:A07.541.510, PMID:7926784]
synonym: "abnormal cardiac valve morphology" EXACT []
synonym: "cardiac valve dysplasia" EXACT []
synonym: "heart valve dysplasia" EXACT []
synonym: "valve abnormalities" BROAD []
synonym: "valve defects" BROAD []
is_a: MP:0000266 ! abnormal heart morphology

[Term]
id: MP:0000286
name: abnormal mitral valve morphology
def: "any structural anomaly of the valve between the left atrium and the left ventricle of the heart, and contains two cusps, the anterior cusp and the posterior cusp, attached to the outer fibrous ring (annulus)" [ISBN:0-683-40008-8, MESH:A07.541.510.507, PMID:9949198]
subset: CvDC_Terms
synonym: "abnormal bicuspid valve morphology" EXACT []
synonym: "abnormal mitral valvar morphology" EXACT []
synonym: "mitral valve dysplasia" EXACT []
xref: Fyler:1508
is_a: MP:0002745 ! abnormal atrioventricular valve morphology

[Term]
id: MP:0000287
name: heart valve hypoplasia
def: "underdevelopment or reduced size of the heart valves, usually due to a reduced number of cells," [PMID:9362461]
synonym: "hypoplastic heart valves" EXACT []
is_a: MP:0000285 ! abnormal heart valve morphology

[Term]
id: MP:0000288
name: abnormal pericardium morphology
def: "any structural anomaly of the fibroserous membrane covering the heart and beginning of the great vessels" [ISBN:0-683-40008-8, MGI:cml, PMID:10072433]
subset: CvDC_Terms
subset: IMPC_Prenatal
synonym: "abnormal pericaridal sac morphology" EXACT []
synonym: "pericardial abnormalities" BROAD []
synonym: "pericardium dysplasia" EXACT []
xref: Fyler:1900
is_a: MP:0000266 ! abnormal heart morphology

[Term]
id: MP:0000291
name: enlarged pericardium
def: "extended fibroserous membrane covering the heart and beginning of the great vessels" [PMID:7477375]
synonym: "enlarged pericardial sac" EXACT []
synonym: "increased pericardium size" EXACT []
is_a: MP:0000288 ! abnormal pericardium morphology

[Term]
id: MP:0000292
name: distended pericardium
def: "an expansion in the volume of the sac-like structure contained by the outer parietal layer of the pericardium" [MGI:csmith]
synonym: "distended pericardial sacs" EXACT []
is_a: MP:0000288 ! abnormal pericardium morphology

[Term]
id: MP:0000293
name: absent myocardial trabeculae
alt_id: MP:0000294
def: "absence of the supporting bundles of muscular fibers lining the walls of the heart" [MGI:csmith]
synonym: "absence of trabeculae" EXACT []
synonym: "absent trabeculae" EXACT []
synonym: "failure of myocardial trabecular formation" EXACT []
synonym: "failure of trabecular formation" EXACT []
is_a: MP:0002189 ! abnormal myocardial trabeculae morphology

[Term]
id: MP:0000295
name: trabecula carnea hypoplasia
def: "underdevelopment or reduced size of the supporting bundles of muscular fibers lining the walls of the ventricles of the heart, usually due to a reduced number of cells" [PMID:7477375]
subset: CvDC_Terms
synonym: "poorly developed trabecula carnea" EXACT []
synonym: "poorly developed ventricular trabeculae" EXACT []
is_a: MP:0004067 ! abnormal trabecula carnea morphology
is_a: MP:0010502 ! ventricle myocardium hypoplasia
is_a: MP:0010503 ! myocardial trabeculae hypoplasia

[Term]
id: MP:0000296
name: absent trabeculae carneae
def: "missing supporting bundles of muscular fibers lining the walls of the ventricles of the heart" [PMID:9362461]
synonym: "absence of ventricular trabeculae" EXACT []
synonym: "absent columnae carneae" EXACT []
synonym: "absent fleshy beams" EXACT []
synonym: "absent Rathke bundles" EXACT []
synonym: "absent ventricular trabeculae" EXACT []
is_a: MP:0000293 ! absent myocardial trabeculae
is_a: MP:0004067 ! abnormal trabecula carnea morphology

[Term]
id: MP:0000297
name: abnormal atrioventricular cushion morphology
def: "any structural anomaly of the mounds of embryonic connective tissue that bulge into the fetal atrioventricular canal; these mounds eventually fuse to form the valves between the right and left atrioventricular orifices and the atrioventricular septum" [ISBN:0-683-40008-8]
subset: CvDC_Terms
synonym: "abnormal endocardial cushion" BROAD []
synonym: "abnormal endocardial cushion morphology" BROAD []
synonym: "atrioventricular cushion dysplasia" EXACT []
synonym: "endocardial cushion abnormalities" BROAD []
xref: GO:0007505
is_a: MP:0006107 ! abnormal fetal atrioventricular canal morphology

[Term]
id: MP:0000298
name: absent atrioventricular cushions
def: "absence of the mounds of embryonic connective tissue that bulge into the fetal atrioventricular canal" [MGI:csmith]
synonym: "absence of endocardial cushion" BROAD []
synonym: "absent endocardial cushion" BROAD []
is_a: MP:0000297 ! abnormal atrioventricular cushion morphology

[Term]
id: MP:0000299
name: failure of atrioventricular cushion closure
def: "failure of the mounds of embryonic connective tissue that bulge into the fetal atrioventricular canal to fuse to form the valves between the right and left atrioventricular orifices" [PMID:7477375]
synonym: "atrioventricular cushion closure failure" EXACT []
synonym: "failure of endocardial cushion closure" EXACT []
synonym: "failure of endocardial cushion fusion" EXACT []
synonym: "failure of endocardial cushions to fuse" EXACT []
is_a: MP:0000297 ! abnormal atrioventricular cushion morphology
is_a: MP:0010599 ! abnormal fetal atrioventricular canal septation

[Term]
id: MP:0000300
name: thin atrioventricular cushion
def: "reduced thickness of the mounds of embryonic connective tissue that bulge into the fetal atrioventricular canal" [PMID:9362461]
synonym: "thin endocardial cushions" BROAD []
is_a: MP:0000301 ! decreased atrioventricular cushion size

[Term]
id: MP:0000301
name: decreased atrioventricular cushion size
def: "smaller than normal mounds of embryonic connective tissue that bulge into the fetal atrioventricular canal" [ISBN:0-683-40008-8, PMID:7477377]
synonym: "decreased endocardial cushion size" BROAD []
synonym: "decreased size of endocardial cushions" BROAD []
synonym: "reduced atrioventricular cushion size" EXACT []
synonym: "reduced endocardial cushion size" BROAD []
synonym: "reduced size of endocardial cushions" BROAD []
is_a: MP:0000297 ! abnormal atrioventricular cushion morphology

[Term]
id: MP:0000304
name: abnormal cardiac stroke volume
alt_id: MP:0001628
def: "anomaly in the volume of blood pushed into the aorta with each beat of the heart" [MESH:E01.370.370.380.150.700, MGI:cwg]
is_a: MP:0002128 ! abnormal blood circulation

[Term]
id: MP:0000306
name: obsolete abnormal pulse
alt_id: MP:0001630
def: "OBSOLETE." [MGI:csmith]
is_obsolete: true
consider: MP:0004085

[Term]
id: MP:0000307
name: obsolete abnormal heart sounds
alt_id: MP:0001631
def: "OBSOLETE." [MGI:csmith]
is_obsolete: true

[Term]
id: MP:0000313
name: abnormal cell death
alt_id: MP:0001647
def: "any anomaly in the cessation of function at the cellular level" [ISBN:0-683-40008-8]
synonym: "abnormal cell viability" EXACT []
synonym: "abnormal cellular death" EXACT []
is_a: MP:0005621 ! abnormal cell physiology

[Term]
id: MP:0000314
name: schistocytosis
def: "the appearance of poikilocytes in the blood that owe their abnormal shape to fragmentation occurring as the cells flow through damaged small vessels" [MGI:anna, PMID:12594949]
synonym: "fragmented erythrocytes" EXACT []
synonym: "fragmented red blood cells" RELATED []
synonym: "schizocytosis" EXACT []
is_a: MP:0002643 ! poikilocytosis

[Term]
id: MP:0000315
name: hemoglobinuria
def: "the presence of hemoglobin in the urine, including certain closely related pigments that are formed from slight alteration of the hemoglobin molecule" [MGI:anna, PMID:12594949]
synonym: "haemoglobinuria" EXACT []
synonym: "increased urine haemoglobin level" EXACT []
synonym: "increased urine hemoglobin level" EXACT []
is_a: MP:0002962 ! increased urine protein level

[Term]
id: MP:0000316
name: cellular necrosis
def: "pathologic death of cells, usually from irreversible damage" [ISBN:0-683-40008-8]
is_a: MP:0000313 ! abnormal cell death

[Term]
id: MP:0000317
name: obsolete abnormal cell number
def: "OBSOLETE. any anomaly in the numbers of cells" [MGI:cwg]
is_obsolete: true

[Term]
id: MP:0000318
name: obsolete increased cell number
def: "OBSOLETE. greater than expected number of cells" [MGI:cwg]
is_obsolete: true

[Term]
id: MP:0000319
name: obsolete increased activated B cell number
def: "OBSOLETE." [MGI:csmith]
synonym: "increased activated B-cell number" EXACT []
is_obsolete: true

[Term]
id: MP:0000321
name: increased bone marrow cell number
alt_id: MP:0000173
def: "increased number of cells that make up the core cavities of bones when compared to the normal state" [MGI:tc]
synonym: "bone marrow hypercellularity" EXACT []
synonym: "bone marrow hyperplasia" NARROW []
synonym: "hypercellular bone marrow" EXACT []
synonym: "hyperplastic bone marrow" NARROW []
synonym: "increased bone marrow cellularity" EXACT []
is_a: MP:0000172 ! abnormal bone marrow cell number

[Term]
id: MP:0000322
name: increased granulocyte number
alt_id: MP:0000719
def: "greater than expected number of leukocytes that have abundant granules in the cytoplasm, including basophils, neutrophils, and eosinophils" [MGI:cwg]
subset: Europhenome_Terms
subset: IMPC
subset: Sanger_Terms
synonym: "granulocytosis" EXACT []
is_a: MP:0000218 ! increased leukocyte cell number
is_a: MP:0020201 ! abnormal granulocyte number

[Term]
id: MP:0000324
name: increased mast cell number
def: "greater than expected number of the cells that are found in almost all tissues, containing numerous basophilic granules and capable of releasing large amounts of histamine and heparin upon activation" [MESH:A.11.329.427]
is_a: MP:0000322 ! increased granulocyte number
is_a: MP:0020203 ! abnormal mast cell number

[Term]
id: MP:0000327
name: hemosiderinuria
def: "the presence of hemosiderin in the urine; hemosiderin is an intracellular storage form of iron, found in the form of pigmented yellow to brown granules consisting of a complex of ferric hydroxides, polysaccharides, and proteins with an iron content of about 33 per cent by weight" [MGI:anna, PMID:12594949]
is_a: MP:0009643 ! abnormal urine homeostasis

[Term]
id: MP:0000328
name: increased enterocyte cell number
def: "greater than expected number of the epithelial cells that have an apical plasma membrane folded into microvilli to provide ample surface for the absorption of nutrients from the intestinal lumen" [CL:0000584]
synonym: "increased enterocyte number" EXACT []
synonym: "increased intestinal cell number" BROAD []
is_a: MP:0000481 ! abnormal enterocyte cell number

[Term]
id: MP:0000329
name: obsolete decreased cell number
def: "OBSOLETE. fewer than expected number of cells" [MGI:cwg]
synonym: "reduced cell number" EXACT []
is_obsolete: true

[Term]
id: MP:0000330
name: obsolete decreased activated B cell number
def: "OBSOLETE." [MGI:csmith]
synonym: "decreased activated B lymphocyte number" EXACT []
synonym: "decreased activated B-cell number" EXACT []
is_obsolete: true

[Term]
id: MP:0000332
name: hemoglobinemia
def: "the presence of free hemoglobin in the blood plasma, an indication of significant intravascular hemolysis" [MGI:anna, PMID:12594949]
synonym: "haemoglobinaemia" EXACT []
synonym: "haemoglobinemia" EXACT []
is_a: MP:0005416 ! abnormal circulating protein level

[Term]
id: MP:0000333
name: decreased bone marrow cell number
alt_id: MP:0000174
def: "decreased number of cells that make up the core cavities of bones when compared to the normal state" [MGI:tc, PMID:10716451]
synonym: "bone marrow hypocellularity" EXACT []
synonym: "bone marrow hypoplasia" NARROW []
synonym: "decreased bone marrow cellularity" EXACT []
synonym: "hypocellular bone marrow" EXACT []
synonym: "hypoplastic bone marrow" NARROW []
synonym: "reduced bone marrow cell number" EXACT []
synonym: "reduced bone marrow cellularity" EXACT []
is_a: MP:0000172 ! abnormal bone marrow cell number

[Term]
id: MP:0000334
name: decreased granulocyte number
alt_id: MP:0000723
def: "fewer than expected number of leukocytes that have abundant granules in the cytoplasm, including basophils, neutrophils, and eosinophils" [MGI:cwg]
subset: Europhenome_Terms
subset: IMPC
subset: Sanger_Terms
synonym: "agranulocytosis" EXACT []
synonym: "granulocytopenia" EXACT []
synonym: "reduced granulocyte number" EXACT []
is_a: MP:0000221 ! decreased leukocyte cell number
is_a: MP:0020201 ! abnormal granulocyte number

[Term]
id: MP:0000336
name: decreased mast cell number
def: "fewer than expected number of the cells that are found in almost all tissues, containing numerous basophilic granules and capable of releasing large amounts of histamine and heparin upon activation" [MESH:A.11.329.427]
synonym: "reduced mast cell number" EXACT []
is_a: MP:0000334 ! decreased granulocyte number
is_a: MP:0020203 ! abnormal mast cell number

[Term]
id: MP:0000339
name: decreased enterocyte cell number
def: "fewer than expected number of the epithelial cells that have an apical plasma membrane folded into microvilli to provide ample surface for the absorption of nutrients from the intestinal lumen" [CL:0000584]
synonym: "decreased intestinal cell number" BROAD []
synonym: "reduced enterocyte number" EXACT []
synonym: "reduced intestinal cell number" BROAD []
is_a: MP:0000481 ! abnormal enterocyte cell number

[Term]
id: MP:0000340
name: obsolete absence of cell
def: "OBSOLETE." [MGI:csmith]
synonym: "loss of cell" EXACT []
is_obsolete: true

[Term]
id: MP:0000341
name: abnormal bile color
def: "any change in the color of the bile from the normal yellowish brown or green" [ISBN:0-683-40008-8, MGI:csmith]
synonym: "abnormal bile colour" EXACT []
is_a: MP:0005085 ! abnormal gallbladder physiology

[Term]
id: MP:0000343
name: abnormal response to cardiac infarction
def: "change in the physiological response to necrosis of the cardiac tissue, often resulting from the sudden insufficiency of arterial or venous blood supply due to emboli, thrombi or mechanical factors" [ISBN:0-683-40008-8, MESH:C14.280.647.500]
synonym: "altered response to cardiac infarction" EXACT []
is_a: MP:0001544 ! abnormal cardiovascular system physiology
is_a: MP:0005164 ! abnormal response to injury

[Term]
id: MP:0000344
name: absent Cajal-Retzius cell
alt_id: MP:0000793
alt_id: MP:0000817
def: "the absence of a distinct population of large, bipolar cells, distributed in a continuous band along the marginal zone of the cortex extending to the molecular layer of the dentate gyrus" [MGI:tc, PMID:10716451]
synonym: "absence of Cajal-Retzius cell" EXACT []
synonym: "loss of Cajal-Retzius cell" BROAD []
is_a: MP:0008031 ! decreased Cajal-Retzius cell number

[Term]
id: MP:0000346
name: broad head
def: "a greater ear- to -ear distance resulting in the appearance of a wide face and a flattened snout" [MGI:csmith]
subset: Europhenome_Terms
subset: IMPC
subset: Sanger_Terms
is_a: MP:0011495 ! abnormal head shape

[Term]
id: MP:0000348
name: abnormal aerobic fitness
def: "any change in the metabolism resulting in an altered ability to do physical work; for example, alterations in running capacity" [MGI:csmith, RGD:cur]
is_a: MP:0005266 ! abnormal metabolism

[Term]
id: MP:0000350
name: abnormal cell proliferation
def: "anomaly in the ability of a cell population to undergo expansion by cell division" [ISBN:0-683-40008-8]
is_a: MP:0005621 ! abnormal cell physiology

[Term]
id: MP:0000351
name: increased cell proliferation
def: "increase in the expansion rate of a cell population by cell division" [MGI:csmith]
is_a: MP:0000350 ! abnormal cell proliferation

[Term]
id: MP:0000352
name: decreased cell proliferation
def: "reduction in the expansion rate of a cell population by cell division" [MGI:csmith]
synonym: "reduced cell proliferation" EXACT []
is_a: MP:0000350 ! abnormal cell proliferation

[Term]
id: MP:0000353
name: obsolete Abnormal Cell Size
def: "OBSOLETE." [MGI:csmith]
is_obsolete: true

[Term]
id: MP:0000354
name: obsolete Increased Cell Size
def: "OBSOLETE." [MGI:csmith]
is_obsolete: true

[Term]
id: MP:0000355
name: obsolete Increased Purkinje Cell Size
def: "OBSOLETE." [MGI:csmith]
is_obsolete: true

[Term]
id: MP:0000356
name: obsolete Decreased Cell Size
def: "OBSOLETE." [MGI:csmith]
is_obsolete: true

[Term]
id: MP:0000357
name: obsolete Decreased Purkinje Cell Size
def: "OBSOLETE." [MGI:csmith]
is_obsolete: true

[Term]
id: MP:0000358
name: abnormal cell morphology
alt_id: MP:0000311
alt_id: MP:0000312
def: "any structural anomaly of the minute protoplasmic masses that make up organized tissues and which are the fundamental structural and functional units of living organisms" [MESH:A11, MGI:cwg]
synonym: "abnormal cell" BROAD []
synonym: "abnormal cell content" NARROW []
synonym: "abnormal cell content or morphology" EXACT []
synonym: "cell abnormalities" BROAD []
synonym: "cellular abnormalities" BROAD []
is_a: MP:0005384 ! cellular phenotype

[Term]
id: MP:0000359
name: abnormal mast cell morphology
def: "any structural anomaly of a cell that is found in almost all tissues, containing numerous basophilic granules and capable of releasing large amounts of histamine and heparin upon activation" [ISBN:068340007X, MESH:A.11.329.427]
is_a: MP:0002441 ! abnormal granulocyte morphology

[Term]
id: MP:0000360
name: obsolete absent metachromatic granules
def: "OBSOLETE. lack of intracellular storage compartments that stain a different color than that of the dye used" [ISBN:0-683-40008-8, MGI:cwg]
is_obsolete: true

[Term]
id: MP:0000361
name: decreased mast cell protease storage
def: "reduced amounts of proteolytic enzymes stored in mast cells" [MGI:cwg]
synonym: "reduced mast cell protease storage" EXACT []
synonym: "reduced storage of mast-cell proteases" EXACT []
is_a: MP:0000359 ! abnormal mast cell morphology

[Term]
id: MP:0000362
name: decreased mast cell histamine storage
def: "reduced amounts of histamine stored in mast cells" [MGI:cwg]
synonym: "decreased histamine storage" BROAD []
synonym: "reduced histamine storage" BROAD []
synonym: "reduced mast cell histamine storage" EXACT []
synonym: "reduced storage of histamine" BROAD []
is_a: MP:0000359 ! abnormal mast cell morphology

[Term]
id: MP:0000363
name: obsolete Abnormal Cell Behavior
def: "OBSOLETE." [MGI:csmith]
is_obsolete: true

[Term]
id: MP:0000364
name: abnormal vascular regression
def: "premature regression or persistence of vessels programmed to regress and/or loss of vessels not programmed to regress" [MGI:smb]
synonym: "abnormal apoptosis involved in patterning of blood vessels" EXACT []
is_a: MP:0001648 ! abnormal apoptosis
is_a: MP:0009577 ! abnormal developmental vascular remodeling

[Term]
id: MP:0000365
name: obsolete Abnormal Hematopoietic/Hemopoietic/ Hematogenic/Hemogenic/Sanguifacient Cell Behavior
def: "OBSOLETE." [MGI:csmith]
is_obsolete: true

[Term]
id: MP:0000366
name: obsolete Impaired Proliferative Response of Hematopoietic Cells to Mitogens
def: "OBSOLETE." [MGI:csmith]
is_obsolete: true

[Term]
id: MP:0000367
name: abnormal coat/ hair morphology
def: "any anomaly in the color, structure, growth, or texture of the hair" [MGI:csmith]
subset: Europhenome_Terms
subset: IMPC
subset: Sanger_Terms
synonym: "abnormal coat/ hair" BROAD []
synonym: "abnormal pelage morphology" EXACT []
synonym: "coat/ hair abnormalities" BROAD []
synonym: "coat/ hair anomalies" BROAD []
is_a: MP:0010678 ! abnormal skin adnexa morphology

[Term]
id: MP:0000370
name: head blaze
def: "the appearance of a stripe of white fur on the head" [MGI:csmith]
is_a: MP:0002075 ! abnormal coat/hair pigmentation

[Term]
id: MP:0000371
name: diluted coat color
def: "a coat color that appears lighter in intensity or paler than normal" [MGI:csmith]
subset: IMPC
subset: Sanger_Terms
synonym: "dilute coat" EXACT []
synonym: "diluted coat colour" EXACT []
synonym: "light coat color" EXACT []
synonym: "light coat colour" EXACT []
synonym: "pale coat color" EXACT []
synonym: "pale coat colour" EXACT []
is_a: MP:0002075 ! abnormal coat/hair pigmentation

[Term]
id: MP:0000372
name: irregular coat pigmentation
def: "uneven coloration of the hair" [MGI:llw2]
subset: Europhenome_Terms
subset: IMPC
is_a: MP:0002075 ! abnormal coat/hair pigmentation

[Term]
id: MP:0000373
name: belly spot
def: "the appearance of a round area of white fur on the belly" [MGI:csmith]
subset: IMPC
subset: Sanger_Terms
is_a: MP:0002938 ! white spotting

[Term]
id: MP:0000374
name: obsolete pink fur hue
def: "OBSOLETE. hairs have a prominent pink tinge" [PMID:10769039]
is_obsolete: true

[Term]
id: MP:0000376
name: folliculitis
def: "inflammatory reaction in hair follicles" [ISBN:0-683-40008-8, PMID:8941642]
is_a: MP:0000377 ! abnormal hair follicle morphology
is_a: MP:0001846 ! increased inflammatory response

[Term]
id: MP:0000377
name: abnormal hair follicle morphology
alt_id: MP:0000375
def: "any structural anomaly of the invagination of the epidermis from which the hair shaft develops" [MESH:A10.272.497.500]
synonym: "abnormal hair follicle structure" EXACT []
synonym: "abnormal hair follicles" BROAD []
synonym: "hair follicle dysplasia" EXACT []
synonym: "hair follicle structure abnormalities" EXACT []
synonym: "hair follicles abnormalities" BROAD []
is_a: MP:0030572 ! abnormal pilosebaceous unit morphology

[Term]
id: MP:0000378
name: absent hair follicles
def: "missing epidermal invaginations from which the hair shaft develops" [MESH:A10.272.497.500]
is_a: MP:0000377 ! abnormal hair follicle morphology

[Term]
id: MP:0000379
name: decreased hair follicle number
def: "fewer number of the epidermal invaginations from which the hair shaft develops" [MESH:A10.272.497.500]
synonym: "reduced hair follicle number" EXACT []
is_a: MP:0000377 ! abnormal hair follicle morphology

[Term]
id: MP:0000380
name: small hair follicles
def: "reduced size of the invagination of the epidermis from which the hair shaft develops" [MESH:A10.272.497.500, PMID:10469309]
is_a: MP:0000377 ! abnormal hair follicle morphology

[Term]
id: MP:0000381
name: enlarged hair follicles
def: "increased size of the epidermal invaginations from which the hair shaft develops" [MESH:A10.272.497.500]
is_a: MP:0000377 ! abnormal hair follicle morphology

[Term]
id: MP:0000382
name: underdeveloped hair follicles
def: "arrest of or retarded differentiation of the epidermal invaginations from which the hair shaft develops" [ISBN:0-683-40008-8, MESH:A10.272.497.500]
is_a: MP:0003704 ! abnormal hair follicle development

[Term]
id: MP:0000383
name: abnormal hair follicle orientation
def: "misaligned hair follicles; hair follicles that do not orient in a typical pattern" [PMID:9573048]
subset: IMPC
subset: Sanger_Terms
is_a: MP:0000377 ! abnormal hair follicle morphology

[Term]
id: MP:0000384
name: distorted hair follicle pattern
def: "twisted or contorted configuration of the arrangement of hair follicles in the skin" [PMID:10469309]
is_a: MP:0000377 ! abnormal hair follicle morphology

[Term]
id: MP:0000385
name: distended hair follicles
def: "follicles that have swollen or expanded from the skin" [J:53379]
is_a: MP:0000377 ! abnormal hair follicle morphology

[Term]
id: MP:0000386
name: obsolete abnormal hair follicle root sheath
def: "OBSOLETE. anomalies of the epidermal-derived layer surrounding the hair follicle; innermost of two layers" [MGI:cwg]
comment: Obsolete. Use either abnormal hair follicle outer root sheath morphology (MP:0010684) or abnormal hair follicle inner root sheath morphology (MP:0010685).
synonym: "hair follicle root sheath abnormalities" EXACT []
is_obsolete: true
consider: MP:0010684
consider: MP:0010685

[Term]
id: MP:0000387
name: disorganized inner root sheath cells
def: "disorganization of the epithelial cells that resides in the inner root sheath of the hair follicle" [CL:0002560]
is_a: MP:0010685 ! abnormal hair follicle inner root sheath morphology

[Term]
id: MP:0000388
name: absent hair follicle inner root sheath
def: "absence of the multilayered tube composed of terminally differentiated hair follicle keratinocytes that is surrounded by the outer root sheath; the layers of the inner root sheath include the companion layer, Henle's layer, Huxley's layer and the inner root sheath cuticle" [PMID:19211055]
synonym: "absent inner root sheath" RELATED []
is_a: MP:0010685 ! abnormal hair follicle inner root sheath morphology

[Term]
id: MP:0000389
name: disorganized outer root sheath cells
def: "disordered enveloping layer of cells of the hair follicle; surrounds inner root and is continuous with basal and spinous layers of the epidermis" [PMID:10469309]
is_a: MP:0010684 ! abnormal hair follicle outer root sheath morphology

[Term]
id: MP:0000390
name: disorganized matrix sheath cells
def: "disordered layer of matrix cells of the hair follicle" [PMID:10469309]
is_a: MP:0010686 ! abnormal hair follicle matrix region morphology

[Term]
id: MP:0000391
name: premature hair follicle generation
def: "early onset of hair follicle development" [PMID:9135074]
is_a: MP:0003704 ! abnormal hair follicle development

[Term]
id: MP:0000392
name: accelerated hair follicle regression
def: "earlier onset of catagen phase during the cyclic transformation of the hair follicle" [ISBN:0-8493-8372-2, MGI:llw2]
is_a: MP:0003875 ! abnormal hair follicle regression

[Term]
id: MP:0000393
name: persistent hair follicle morphogenesis
def: "continuous induction of de novo hair follicles in the epidermis" [J:51296]
is_a: MP:0003704 ! abnormal hair follicle development

[Term]
id: MP:0000394
name: absent hair follicle melanin granules
def: "absence of the pigment polymers located in the hair follicles" [MGI:llw2]
synonym: "absence of melanin granules in hair follicle" EXACT []
synonym: "absent melanin granules in hair follicle" EXACT []
is_a: MP:0005072 ! abnormal hair follicle melanin granule morphology

[Term]
id: MP:0000395
name: obsolete abnormal hair types
def: "OBSOLETE. any structural anomaly of the different subsets of types of hairs or change to the expected complement of different hair types" [PMID:9573048]
is_obsolete: true
consider: MP:0000367
consider: MP:0000397
consider: MP:0000400
consider: MP:0000402
consider: MP:0000405

[Term]
id: MP:0000396
name: increased curvature of hairs
def: "greater bending arch of the distinct C- or S- shaped curvature of the hairs" [J:4606]
is_a: MP:0003809 ! abnormal hair shaft morphology

[Term]
id: MP:0000397
name: abnormal guard hair morphology
def: "any structural anomaly of the long, straight truncal hairs that contain two air cells in the medulla" [ISBN:0-8493-8372-2]
synonym: "abnormal monotrich hair morphology" EXACT []
is_a: MP:0000367 ! abnormal coat/ hair morphology

[Term]
id: MP:0000398
name: splitting of guard hairs
def: "intercellular splits and kinks within or along the hair shaft of the long, straight truncal hairs that contain two air cells in the medulla" [ISBN:0-8493-8372-2, PMID:9808631]
synonym: "splitting of monotrich hair" EXACT []
is_a: MP:0000397 ! abnormal guard hair morphology

[Term]
id: MP:0000399
name: increased curvature of guard hairs
def: "greater bending arch of the guard hairs" [PMID:9573048]
synonym: "increased curvature of monotrich hair" EXACT []
is_a: MP:0000396 ! increased curvature of hairs
is_a: MP:0000397 ! abnormal guard hair morphology

[Term]
id: MP:0000400
name: abnormal awl hair morphology
def: "any structural anomaly of truncal hairs that are straight, but are shorter than guard hairs, and contain two or more air cells in the medulla" [ISBN:0-8493-8372-2]
is_a: MP:0000367 ! abnormal coat/ hair morphology

[Term]
id: MP:0000401
name: increased curvature of awl hairs
def: "greater bending arch of the awl hairs" [PMID:9573048]
is_a: MP:0000396 ! increased curvature of hairs
is_a: MP:0000400 ! abnormal awl hair morphology

[Term]
id: MP:0000402
name: abnormal zigzag hair morphology
def: "any structural anomaly or amount of the truncal hairs that have two or more sharp bends with diameter constrictions at the bends, and contain one air cell in the medulla" [ISBN:0-8493-8372-2]
is_a: MP:0000367 ! abnormal coat/ hair morphology

[Term]
id: MP:0000403
name: increased curvature of zigzag hairs
def: "greater bending arch of the zigzag hairs" [PMID:9573048]
is_a: MP:0000396 ! increased curvature of hairs
is_a: MP:0000402 ! abnormal zigzag hair morphology

[Term]
id: MP:0000404
name: decreased curvature of zigzag hairs
def: "smaller bending arch of the zigzag hairs" [PMID:10804183]
synonym: "reduced curvature of zigzag hairs" EXACT []
is_a: MP:0000402 ! abnormal zigzag hair morphology

[Term]
id: MP:0000405
name: abnormal auchene hair morphology
def: "any structural anomaly of truncal hairs having a single constriction and bend about midway along the hair shaft, and contain two or more air cells in the medulla" [ISBN:0-8493-8372-2, MGI:csmith]
is_a: MP:0000367 ! abnormal coat/ hair morphology

[Term]
id: MP:0000406
name: increased curvature of auchene hairs
def: "greater bending arch of the auchene hairs" [PMID:9573048]
is_a: MP:0000396 ! increased curvature of hairs
is_a: MP:0000405 ! abnormal auchene hair morphology

[Term]
id: MP:0000407
name: abnormal duvet hair morphology
def: "any structural anomaly of the fine under hair of the coat" [MGI:cwg]
is_a: MP:0000367 ! abnormal coat/ hair morphology

[Term]
id: MP:0000408
name: absent duvet hair
def: "absence of the of the fine under hair of the coat" [MGI:cwg]
synonym: "absence of duvet hair" EXACT []
is_a: MP:0000407 ! abnormal duvet hair morphology

[Term]
id: MP:0000410
name: waved hair
def: "hair or fur having undulations or a sinusoidal shape" [PMID:9573048]
subset: IMPC
subset: Sanger_Terms
synonym: "curly hair" EXACT []
synonym: "waved fur" EXACT []
synonym: "wavy hair" EXACT []
is_a: MP:0001510 ! abnormal coat appearance

[Term]
id: MP:0000411
name: shiny fur
def: "fur with a glossy or glistening appearance" [J:45065]
is_a: MP:0001510 ! abnormal coat appearance

[Term]
id: MP:0000412
name: excessive hair
def: "greater amount of body hair compared to controls" [MGI:csmith]
synonym: "hypertrichosis" EXACT []
is_a: MP:0002073 ! abnormal hair growth

[Term]
id: MP:0000413
name: polyphalangy
def: "increased number of phalanges in any of the digits" [J:13069, MGI:csmith]
is_a: MP:0005306 ! abnormal phalanx morphology

[Term]
id: MP:0000414
name: alopecia
def: "absence of hair due to loss of hair; not in reference to primary genetic hairlessness but may be due to dietary, stress or secondary to immune condition" [ISBN:0-683-40008-8]
subset: Europhenome_Terms
subset: IMPC
subset: Sanger_Terms
synonym: "absence of hair" BROAD []
synonym: "absence of hair shaft" BROAD []
synonym: "absent hair shaft" BROAD []
synonym: "baldness" EXACT []
synonym: "hair loss" EXACT []
synonym: "hairless" RELATED []
synonym: "loss of hair" EXACT []
synonym: "no hair shaft" BROAD []
is_a: MP:0002073 ! abnormal hair growth

[Term]
id: MP:0000416
name: sparse hair
alt_id: MP:0000415
def: "body hair that is less dense; may be due to reduced follicle numbers or due to the inability to retain some of the hairs of the coat over time" [MGI:csmith]
subset: Europhenome_Terms
subset: IMPC
subset: Sanger_Terms
synonym: "hypotrichosis" BROAD []
synonym: "partial hair loss" RELATED []
synonym: "sparse fur" EXACT []
synonym: "thin coat" EXACT []
synonym: "thin hair" RELATED []
is_a: MP:0002073 ! abnormal hair growth

[Term]
id: MP:0000417
name: short hair
def: "reduced average length of the hairs" [J:64948]
subset: IMPC
subset: Sanger_Terms
synonym: "decreased hair length" EXACT []
is_a: MP:0002073 ! abnormal hair growth

[Term]
id: MP:0000418
name: focal hair loss
alt_id: MP:0006368
def: "focal absence of hair in areas where hair is normally expected; in rodents, often appearing behind the ears and on the tail, resulting in visible patches of skin and uneven spots of hair growth on the body" [ISBN:0-8493-8372-2]
subset: Europhenome_Terms
subset: IMPC
subset: Sanger_Terms
synonym: "localized bare skin" RELATED []
synonym: "localized hair loss" RELATED []
synonym: "patchy fur" EXACT []
synonym: "patchy hair" EXACT []
is_a: MP:0002073 ! abnormal hair growth

[Term]
id: MP:0000419
name: obsolete rough hair
def: "OBSOLETE. greasy, matted appearance of the fur" [MGI:csmith]
is_obsolete: true

[Term]
id: MP:0000420
name: ruffled hair
def: "fuzzy, irregular appearance of the hair" [J:50844]
is_a: MP:0001510 ! abnormal coat appearance

[Term]
id: MP:0000421
name: mottled coat
def: "coat has spots, streaks, and/or blotches of a different color" [J:17194]
synonym: "mottled fur" EXACT []
is_a: MP:0005366 ! variegated coat color

[Term]
id: MP:0000422
name: delayed hair appearance
def: "late onset of the first appearance of the fur" [J:17792]
synonym: "delayed hair growth" EXACT []
is_a: MP:0002073 ! abnormal hair growth

[Term]
id: MP:0000423
name: delayed hair regrowth
def: "slow initiation and asynchrony of the hair growth cycle (anagen) after catagen phase" [PMID:10742104]
is_a: MP:0000427 ! abnormal hair cycle

[Term]
id: MP:0000424
name: retarded hair growth
def: "slow growth of the hair, appears at normal time" [J:5476]
is_a: MP:0002073 ! abnormal hair growth

[Term]
id: MP:0000425
name: loss of eyelid cilia
def: "inability to retain the eyelashes" [PMID:9420327]
synonym: "ciliary madarosis" EXACT []
synonym: "loss of cilia" BROAD []
synonym: "loss of eyelashes" EXACT []
synonym: "madarosis" EXACT []
synonym: "milphosis" EXACT []
is_a: MP:0002073 ! abnormal hair growth
is_a: MP:0013895 ! abnormal eyelid cilium morphology

[Term]
id: MP:0000426
name: ectopic hair growth
def: "positional abnormality of hair" [J:24350]
synonym: "heterotopic hair growth" EXACT []
is_a: MP:0002073 ! abnormal hair growth

[Term]
id: MP:0000427
name: abnormal hair cycle
def: "aberrant timing of growth and regression of the hair follicles" [MGI:llw2, MGI:Sanger_Karp]
is_a: MP:0010680 ! abnormal skin adnexa physiology

[Term]
id: MP:0000428
name: abnormal craniofacial morphology
def: "any structural anomaly of the face or head affecting appearance" [ISBN:0-683-40008-8]
subset: IMPC
subset: Sanger_Terms
synonym: "craniofacial abnormalities" BROAD []
synonym: "craniofacial defects" BROAD []
synonym: "craniofacial dysplasia" EXACT []
is_a: MP:0005382 ! craniofacial phenotype

[Term]
id: MP:0000430
name: absent maxillary shelf
alt_id: MP:0000112
def: "missing bony projection of the maxilla that normally fuses with palatine shelf to form secondary (hard) palate" [ISBN:0-683-40008-8, MGI:csmith, PMID:7914451]
synonym: "absent maxillary palatal process" EXACT []
synonym: "absent palatal process of maxilla" EXACT []
synonym: "absent palatine process" EXACT []
is_a: MP:0004538 ! abnormal maxillary shelf morphology

[Term]
id: MP:0000431
name: absent palatine bone horizontal plate
alt_id: MP:0000113
def: "missing bony plate of the palatine bone that normally fuses with maxillary shelf to form secondary (hard) palate" [ISBN:0-683-40008-8, MGI:csmith, PMID:7914451]
synonym: "absent horizontal plate" EXACT []
synonym: "absent palatal process of palatine bone" EXACT []
synonym: "absent palatine palatal process" EXACT []
synonym: "absent palatine shelf" EXACT []
is_a: MP:0004537 ! abnormal palatine bone horizontal plate morphology

[Term]
id: MP:0000432
name: abnormal head morphology
def: "any structural anomaly of the portion of the body containing the brain and organs of sight, hearing, taste, and smell" [ISBN:0-683-40008-8]
subset: Europhenome_Terms
subset: IMPC
subset: Sanger_Terms
synonym: "head abnormalities" BROAD []
is_a: MP:0005378 ! growth/size/body region phenotype

[Term]
id: MP:0000433
name: microcephaly
def: "an abnormally small head" [ISBN:0-683-40008-8, MGI:csmith]
subset: CvDC_Terms
synonym: "decreased head size" EXACT []
synonym: "reduced head size" EXACT []
synonym: "small head" EXACT []
xref: Fyler:4310
is_a: MP:0011496 ! abnormal head size

[Term]
id: MP:0000434
name: megacephaly
alt_id: MP:0001266
def: "an abnormally large size of the head" [ISBN:0-683-40008-8, MGI:csmith]
subset: CvDC_Terms
synonym: "big head" EXACT []
synonym: "enlarged head" EXACT []
synonym: "increased head size" EXACT []
synonym: "large head" EXACT []
synonym: "macrocephaly" EXACT []
xref: Fyler:4335
is_a: MP:0011496 ! abnormal head size

[Term]
id: MP:0000435
name: shortened head
def: "reduced anterior-posterior length of the head" [PMID:9256350]
subset: Europhenome_Terms
subset: IMPC
synonym: "brachycephaly" RELATED []
is_a: MP:0011495 ! abnormal head shape

[Term]
id: MP:0000436
name: abnormal head movements
alt_id: MP:0001390
def: "any anomaly in the motion of the portion of the body containing the brain and organs of sight, hearing, taste, and smell" [ISBN:0-683-40008-8]
subset: IMPC
subset: Sanger_Terms
synonym: "abnormal head movement" EXACT []
is_a: MP:0001388 ! abnormal stationary movement

[Term]
id: MP:0000437
name: taut facial appearance
def: "skin of face has appearance of being drawn or pulled tightly" [PMID:10769039]
is_a: MP:0003743 ! abnormal facial morphology

[Term]
id: MP:0000438
name: abnormal cranium morphology
def: "any structural anomaly of the bones of the head" [ISBN:0-683-40008-8]
subset: CvDC_Terms
subset: Europhenome_Terms
subset: IMPC
subset: Sanger_Terms
synonym: "abnormal cranium" BROAD []
synonym: "abnormal skull" RELATED []
synonym: "abnormal skull morphology" RELATED []
synonym: "cranial abnormalities" BROAD []
synonym: "cranium dysplasia" EXACT []
synonym: "skull abnormalities" RELATED []
synonym: "skull anomaly" RELATED []
synonym: "skull anomaly, congenital" BROAD []
xref: Fyler:4134
xref: MA:0000316
is_a: MP:0002116 ! abnormal craniofacial bone morphology

[Term]
id: MP:0000439
name: enlarged cranium
def: "increased size of the cranium" [MGI:csmith]
synonym: "enlarged skull" RELATED []
synonym: "increased cranium size" EXACT []
synonym: "increased skull size" RELATED []
is_a: MP:0010031 ! abnormal cranium size

[Term]
id: MP:0000440
name: domed cranium
def: "increased curvature to the hemispherical shape of the upper cranial case" [MGI:csmith]
subset: Europhenome_Terms
subset: IMPC
synonym: "dome-shaped skull" EXACT []
synonym: "domed skull" RELATED []
is_a: MP:0000438 ! abnormal cranium morphology

[Term]
id: MP:0000441
name: increased cranium width
def: "having an increased side-to-side, or lateral distance of the cranium" [MGI:csmith]
synonym: "increased skull width" RELATED []
synonym: "wide skull" RELATED []
is_a: MP:0010031 ! abnormal cranium size

[Term]
id: MP:0000443
name: abnormal snout morphology
alt_id: MP:0000444
def: "any structural anomaly of the anterior facial part of the face or muzzle containing the oral and nasal regions" [MGI:csmith]
comment: The term muzzle has multiple meanings and can be ambiguous. It has been added as a broad synonym, and in this case, refers both to the protruding part of the face seen in many animal species.
subset: Europhenome_Terms
subset: IMPC
subset: Sanger_Terms
synonym: "abnormal muzzle morphology" BROAD []
synonym: "abnormal nose shape" NARROW []
synonym: "abnormal snout" BROAD []
synonym: "abnormal snout shape" NARROW []
synonym: "snout abnormalities" BROAD []
synonym: "snout dysplasia" BROAD []
synonym: "snout shape abnormalities" NARROW []
is_a: MP:0003743 ! abnormal facial morphology

[Term]
id: MP:0000445
name: short snout
def: "reduced length of the anterior facial part of the muzzle" [PMID:9949198]
subset: Europhenome_Terms
subset: IMPC
subset: Sanger_Terms
synonym: "decreased snout length" EXACT []
synonym: "short nasal dorsum" NARROW []
synonym: "short nasal ridge" NARROW []
synonym: "short nose" NARROW []
synonym: "short nose ridge" NARROW []
is_a: MP:0030190 ! small snout

[Term]
id: MP:0000446
name: long snout
def: "the anterior facial part of the muzzle having a length greater than seen in controls" [MGI:cwg]
subset: Europhenome_Terms
subset: IMPC
subset: Sanger_Terms
synonym: "increased snout length" EXACT []
synonym: "long nose" NARROW []
is_a: MP:0000443 ! abnormal snout morphology

[Term]
id: MP:0000447
name: flattened snout
def: "a snout flattened laterally along the whole length without the appearance of distinctive curvature" [MGI:csmith]
is_a: MP:0000443 ! abnormal snout morphology

[Term]
id: MP:0000448
name: pointed snout
def: "muzzle tapers to a small tip, sharper angle than wild type" [PMID:7958926]
is_a: MP:0000443 ! abnormal snout morphology

[Term]
id: MP:0000449
name: broad nasal bridge
def: "wider than normal upper part of the ridge of the nose" [PMID:9949198]
synonym: "broadened nasal bridge" EXACT []
synonym: "wide nasal bridge" EXACT []
synonym: "widened nasal bridge" EXACT []
is_a: MP:0030033 ! abnormal nasal bridge morphology

[Term]
id: MP:0000450
name: absent snout
def: "absence of the anterior facial part of the face or muzzle containing the oral and nasal regions" [MGI:csmith]
synonym: "absence of snout" EXACT []
synonym: "absent nose" NARROW []
is_a: MP:0000443 ! abnormal snout morphology

[Term]
id: MP:0000451
name: scaly muzzle
def: "muzzle covered with shedding scales or flakes" [PMID:10419685]
synonym: "scaly snout" EXACT []
is_a: MP:0000443 ! abnormal snout morphology

[Term]
id: MP:0000452
name: abnormal mouth morphology
def: "any structural anomaly of the oral cavity" [MGI:cwg]
subset: CvDC_Terms
subset: Europhenome_Terms
subset: IMPC
subset: Sanger_Terms
synonym: "mouth abnormalities" BROAD []
synonym: "mouth dysplasia" EXACT []
synonym: "mouth malformation" EXACT []
xref: Fyler:4874
is_a: MP:0003743 ! abnormal facial morphology

[Term]
id: MP:0000453
name: absent mouth
def: "absence of the oral cavity" [PMID:8837770]
synonym: "absence of mouth" EXACT []
synonym: "astomia" EXACT []
is_a: MP:0000452 ! abnormal mouth morphology

[Term]
id: MP:0000454
name: abnormal jaw morphology
def: "any structural anomaly of the bony framework of the mouth where the teeth are held" [ISBN:0-683-40008-8]
synonym: "jaw abnormalities" BROAD []
synonym: "jaw dysplasia" EXACT []
is_a: MP:0005274 ! abnormal viscerocranium morphology

[Term]
id: MP:0000455
name: abnormal maxilla morphology
alt_id: MP:0000089
def: "any structural anomaly of the upper bony framework of the mouth where the superior teeth are held" [ISBN:0-683-40008-8]
subset: Europhenome_Terms
subset: IMPC
subset: Sanger_Terms
synonym: "abnormal upper jaw morphology" EXACT []
synonym: "maxilla dysplasia" EXACT []
is_a: MP:0000454 ! abnormal jaw morphology

[Term]
id: MP:0000457
name: maxilla hypoplasia
alt_id: MP:0000092
def: "underdevelopment or reduced size, usually due to a reduced number of cells, of the upper bony framework of the mouth where the superior teeth are held" [ISBN:0-683-40008-8, MGI:tc, PMID:10227294]
synonym: "hypoplasia of maxilla" EXACT []
synonym: "hypoplasia of upper jaw" EXACT []
synonym: "hypoplastic maxilla" EXACT []
synonym: "hypoplastic upper jaw" EXACT []
is_a: MP:0004540 ! small maxilla
is_a: MP:0030386 ! facial bone hypoplasia

[Term]
id: MP:0000458
name: abnormal mandible morphology
alt_id: MP:0000086
def: "any structural anomaly of the lower bony framework of the mouth where the inferior teeth are held" [ISBN:0-683-40008-8]
subset: Europhenome_Terms
subset: IMPC
subset: Sanger_Terms
synonym: "abnormal lower jaw morphology" EXACT []
synonym: "mandible dysplasia" EXACT []
is_a: MP:0000454 ! abnormal jaw morphology

[Term]
id: MP:0000459
name: abnormal presacral vertebrae morphology
def: "any structural anomaly of the vertebrae anterior to the sacrum" [MGI:csmith]
is_a: MP:0000137 ! abnormal vertebrae morphology

[Term]
id: MP:0000460
name: mandible hypoplasia
def: "underdevelopment or reduced size, usually due to a reduced number of cells, of the lower bony framework of the mouth where the inferior teeth are held" [ISBN:0-683-40008-8, MGI:tc, PMID:10227294]
synonym: "hypognathia" EXACT []
synonym: "hypoplasia of lower jaw" EXACT []
synonym: "hypoplasia of mandible" EXACT []
synonym: "hypoplastic lower jaw" EXACT []
synonym: "hypoplastic mandible" EXACT []
synonym: "mandibular hypoplasia" EXACT []
is_a: MP:0004592 ! small mandible
is_a: MP:0030386 ! facial bone hypoplasia

[Term]
id: MP:0000461
name: decreased presacral vertebrae number
def: "reduced number of the vertebrae anterior to the sacrum" [MGI:csmith]
synonym: "decreased number of presacral vertebrae" EXACT []
synonym: "reduced number of presacral vertebrae" EXACT []
synonym: "reduced presacral vertebrae number" EXACT []
is_a: MP:0000459 ! abnormal presacral vertebrae morphology
is_a: MP:0004645 ! decreased vertebrae number

[Term]
id: MP:0000462
name: abnormal digestive system morphology
alt_id: MP:0000463
alt_id: MP:0002141
def: "any structural anomaly of the system dedicated to the mechanical, chemical, and enzymatic processing of food" [ISBN:0-683-40008-8, MGI:cwg]
subset: IMPC_Prenatal
synonym: "digestive system abnormalities" BROAD []
synonym: "digestive system defects" BROAD []
synonym: "digestive system dysplasia" EXACT []
synonym: "digestive system: dysmorphology" EXACT []
xref: MGI:2173601
is_a: MP:0005381 ! digestive/alimentary phenotype

[Term]
id: MP:0000464
name: increased presacral vertebrae number
def: "greater number of the vertebrae anterior to the sacrum" [MGI:csmith]
synonym: "increased number of presacral vertebrae" EXACT []
is_a: MP:0000459 ! abnormal presacral vertebrae morphology
is_a: MP:0004644 ! increased vertebrae number

[Term]
id: MP:0000465
name: gastrointestinal hemorrhage
def: "bleeding in the stomach and/or the intestines" [ISBN:0-683-40008-8, MGI:tc, PMID:10716451]
synonym: "gastroenteric bleeding" EXACT []
synonym: "gastroenteric haemorrhage" EXACT []
synonym: "gastroenteric hemorrhage" EXACT []
synonym: "gastrointestinal bleeding" EXACT []
synonym: "gastrointestinal haemorrhage" EXACT []
is_a: MP:0001634 ! internal hemorrhage
is_a: MP:0001663 ! abnormal digestive system physiology

[Term]
id: MP:0000466
name: esophageal epithelium hyperplasia
def: "overdevelopment or increased size, usually due an increased number of cells in the epithelial layer lining the luminal space of the esophagus" [MGI:csmith]
synonym: "hyperplasia of the esophageal epithelium" EXACT []
synonym: "hyperplasia of the oesophageal epithelium" EXACT []
synonym: "oesophageal epithelium hyperplasia" EXACT []
is_a: MP:0000468 ! abnormal esophageal epithelium morphology

[Term]
id: MP:0000467
name: abnormal esophagus morphology
def: "any structural anomaly of the part of the digestive canal through which food passes from the pharynx to the stomach" [ISBN:0-683-40008-8, MGI:tc]
synonym: "abnormal oesophagus morphology" EXACT []
synonym: "esophageal dysplasia" EXACT []
synonym: "esophagus abnormalities" BROAD []
synonym: "esophagus dysplasia" EXACT []
synonym: "oesophageal dysplasia" EXACT []
synonym: "oesophagus abnormalities" BROAD []
synonym: "oesophagus dysplasia" EXACT []
is_a: MP:0000462 ! abnormal digestive system morphology

[Term]
id: MP:0000468
name: abnormal esophageal epithelium morphology
def: "any structural anomaly of the epithelial layer that lines the luminal space of the esophagus" [ISBN:0-683-40008-8]
synonym: "abnormal esophageal epithelium dysplasia" EXACT []
synonym: "abnormal oesophageal epithelium dysplasia" EXACT []
synonym: "abnormal oesophageal epithelium morphology" EXACT []
synonym: "esophageal epithelium abnormalities" BROAD []
synonym: "oesophageal epithelium abnormalities" BROAD []
is_a: MP:0000467 ! abnormal esophagus morphology

[Term]
id: MP:0000469
name: abnormal esophageal squamous epithelium morphology
def: "any structural anomaly of the scaly epithelial layer of the esophagus" [ISBN:0-683-40008-8, MGI:tc, PMID:10227294]
synonym: "abnormal oesophageal squamous epithelium morphology" EXACT []
synonym: "esophageal squamous epithelium dysplasia" EXACT []
synonym: "oesophageal squamous epithelium dysplasia" EXACT []
is_a: MP:0000468 ! abnormal esophageal epithelium morphology

[Term]
id: MP:0000470
name: abnormal stomach morphology
def: "any structural anomaly of the hollow, sac-like structure of the digestive canal between the esophagus and the small intestine that functions to emulsify food" [ISBN:0-683-40008-8, MGI:csmith]
synonym: "abnormal gastric morphology" EXACT []
synonym: "gastric abnormalities" BROAD []
synonym: "gastric dysplasia" EXACT []
synonym: "stomach abnormalities" BROAD []
synonym: "stomach dysplasia" EXACT []
is_a: MP:0000462 ! abnormal digestive system morphology

[Term]
id: MP:0000471
name: abnormal stomach epithelium morphology
def: "any structural anomaly of the epithelial layer of the stomach" [MGI:tc]
synonym: "stomach epithelium abnormalities" BROAD []
synonym: "stomach epithelium dysplasia" EXACT []
is_a: MP:0010792 ! abnormal stomach mucosa morphology

[Term]
id: MP:0000472
name: abnormal stomach non-glandular epithelium morphology
def: "any structural anomaly of the squamous epithelium that lines the distinct rodent non-glandular region of the stomach, i.e. the forestomach (aka anterior or proximal stomach); in neonatal and adult mice, this epithelium is stratified, fully keratinized, and devoid of gastric glands" [ISBN:0-683-40008-8, PMID:22750256]
synonym: "abnormal stomach squamous epithelium morphology" EXACT []
synonym: "stomach squamous epithelium dysplasia" EXACT []
is_a: MP:0000471 ! abnormal stomach epithelium morphology

[Term]
id: MP:0000473
name: abnormal stomach glandular epithelium morphology
def: "any structural anomaly of the gland-containing epithelial layer of the stomach" [ISBN:0-683-40008-8, MGI:tc, PMID:10227294]
synonym: "stomach glandular epithelium dysplasia" EXACT []
is_a: MP:0000471 ! abnormal stomach epithelium morphology

[Term]
id: MP:0000474
name: abnormal foregut morphology
def: "any structural anomaly of the anterior portion of the primitive digestive tube of the embryo that lies cephalic to the junction of the yolk stalk, consists of endodermal tissue, and gives rise to the pharynx, lower respiratory system, esophagus, stomach, duodenum proximal to the biliary tract, liver, pancreas, biliary tract, and gall bladder" [MGI:anna]
synonym: "foregut abnormalities" BROAD []
synonym: "foregut dysplasia" EXACT []
is_a: MP:0003119 ! abnormal digestive system development

[Term]
id: MP:0000476
name: obsolete thickening of bowel wall
def: "OBSOLETE." [MGI:csmith]
is_obsolete: true

[Term]
id: MP:0000477
name: abnormal intestine morphology
alt_id: MP:0000475
def: "any structural anomaly of the digestive tube passing from the stomach to the anus, consisting of the small and large intestine divisions" [ISBN:0-683-40008-8]
synonym: "abnormal bowel morphology" EXACT []
synonym: "abnormal bowel wall morphology" NARROW []
synonym: "bowel wall abnormalities" NARROW []
synonym: "intestinal abnormalities" BROAD []
synonym: "intestinal dysplasia" EXACT []
synonym: "intestine dysplasia" EXACT []
is_a: MP:0000462 ! abnormal digestive system morphology

[Term]
id: MP:0000478
name: delayed intestine development
def: "slowed progression to a structurally mature intestine" [MGI:cwg]
synonym: "developmental retardation of the intestine" EXACT []
is_a: MP:0010158 ! abnormal intestine development

[Term]
id: MP:0000479
name: abnormal enterocyte morphology
def: "any structural anomaly of the epithelial cells that have an apical plasma membrane folded into microvilli to provide ample surface for the absorption of nutrients from the intestinal lumen" [CL:0000584]
synonym: "abnormal enterocytes" BROAD []
synonym: "abnormal intestinal cell morphology" BROAD []
synonym: "abnormal intestinal epithelial cell" EXACT []
synonym: "intestinal cell abnormalities" BROAD []
is_a: MP:0000488 ! abnormal intestinal epithelium morphology

[Term]
id: MP:0000480
name: increased rib number
def: "greater than normal numbers of the pairs of bony structures that are elements of the body wall" [ISBN:0-683-40008-8]
subset: Europhenome_Terms
subset: IMPC
subset: Sanger_Terms
synonym: "increased number of ribs" EXACT []
is_a: MP:0000150 ! abnormal rib morphology

[Term]
id: MP:0000481
name: abnormal enterocyte cell number
def: "deviation from the normal numbers of enterocytes" [CL:0000584]
synonym: "abnormal enterocyte number" EXACT []
synonym: "abnormal intestinal cell number" RELATED []
is_a: MP:0000479 ! abnormal enterocyte morphology

[Term]
id: MP:0000482
name: long fibula
def: "increased length of the lateral and smaller of bone of the lower leg" [MGI:pvb]
synonym: "increased fibula length" EXACT []
is_a: MP:0002187 ! abnormal fibula morphology
is_a: MP:0004695 ! increased length of long bones

[Term]
id: MP:0000483
name: obsolete Increased intestinal cell number
def: "OBSOLETE." [MGI:csmith]
synonym: "increased enterocyte number" EXACT []
is_obsolete: true

[Term]
id: MP:0000484
name: abnormal pulmonary artery morphology
def: "any structural anomaly of the artery that arises from the right ventricle and conveys unaerated blood to the lungs" [MESH:A07.231.114.715, MGI:hdene]
subset: CvDC_Terms
synonym: "abnormal PA" BROAD []
synonym: "pulmonary arterial abnormality" BROAD []
synonym: "pulmonary artery dysplasia" EXACT []
is_a: MP:0002191 ! abnormal artery morphology

[Term]
id: MP:0000485
name: obsolete Decreased intestinal cell number
def: "OBSOLETE." [MGI:csmith]
synonym: "decreased enterocyte number" EXACT []
is_obsolete: true

[Term]
id: MP:0000486
name: abnormal pulmonary trunk morphology
def: "any structural anomaly of the region of the pulmonary artery that arises from the right ventricle to the division of the right and left pulmonary artery" [ISBN:0-683-40008-8, MGI:hdene]
subset: CvDC_Terms
synonym: "pulmonary trunk (MPA) abnormality" BROAD []
synonym: "pulmonary trunk dysplasia" EXACT []
is_a: MP:0002191 ! abnormal artery morphology

[Term]
id: MP:0000487
name: absent enterocytes
alt_id: MP:0000347
def: "absence of the epithelial cells that have an apical plasma membrane folded into microvilli to provide ample surface for the absorption of nutrients from the intestinal lumen" [CL:0000584]
synonym: "absence of enterocytes" EXACT []
synonym: "absence of intestinal cell" BROAD []
synonym: "absent intestinal cell" BROAD []
synonym: "loss of enterocyte" EXACT []
synonym: "loss of intestinal cell" BROAD []
is_a: MP:0000339 ! decreased enterocyte cell number

[Term]
id: MP:0000488
name: abnormal intestinal epithelium morphology
def: "any structural anomaly of the cellular avascular layer of the digestive tube passing from the stomach to the anus" [ISBN:0-683-40008-8, MGI:cwg]
synonym: "intestinal epithelium abnormalities" BROAD []
synonym: "intestinal epithelium dysplasia" EXACT []
is_a: MP:0000477 ! abnormal intestine morphology

[Term]
id: MP:0000489
name: abnormal large intestine morphology
def: "any structural anomaly of the portion of the digestive tube extending from the ileocecal valve to the anus, consisting of the cecum, colon, rectum and anal canal" [ISBN:0-683-40008-8]
synonym: "abnormal intestinum crassum" EXACT []
synonym: "large intestine abnormalities" BROAD []
synonym: "large intestine dysplasia" EXACT []
is_a: MP:0000477 ! abnormal intestine morphology

[Term]
id: MP:0000490
name: abnormal crypts of Lieberkuhn morphology
def: "any structural anomaly of the tubular intestinal glands found in the mucosal membranes" [ISBN:0-683-40008-8]
synonym: "abnormal intestinal gland morphology" EXACT []
synonym: "abnormal intestinal glands" BROAD []
synonym: "crypts of Lieberkuhn dysplasia" EXACT []
synonym: "intestinal gland dysplasia" EXACT []
is_a: MP:0000511 ! abnormal intestinal mucosa morphology
is_a: MP:0013558 ! abnormal exocrine gland morphology

[Term]
id: MP:0000491
name: crypts of Lieberkuhn abscesses
def: "an exudate collection associated with inflammation in the crypts of Lieberkuhn of the intestinal mucosa; often associated with ulcerative colitis" [ISBN:0-683-40008-8, MGI:csmith]
synonym: "crypt abscesses" EXACT []
is_a: MP:0000490 ! abnormal crypts of Lieberkuhn morphology

[Term]
id: MP:0000492
name: abnormal rectum morphology
def: "any structural anomaly of the terminal portion of the intestinal tube adjacent to the anus" [ISBN:0-683-40008-8]
synonym: "rectum abnormalities" BROAD []
synonym: "rectum dysplasia" EXACT []
is_a: MP:0000489 ! abnormal large intestine morphology

[Term]
id: MP:0000493
name: rectal prolapse
def: "downward movement and external appearance of the rectum through the anus" [ISBN:0-683-40008-8, MGI:tc]
is_a: MP:0000492 ! abnormal rectum morphology

[Term]
id: MP:0000494
name: abnormal cecum morphology
def: "any structural anomaly of the large sac at the ileum and large intestine junction" [ISBN:0-683-40008-8, MGI:csmith]
synonym: "abnormal caecum morphology" EXACT []
synonym: "cecum abnormalities" BROAD []
synonym: "cecum dysplasia" EXACT []
is_a: MP:0000489 ! abnormal large intestine morphology

[Term]
id: MP:0000495
name: abnormal colon morphology
def: "any structural anomaly of the portion of the large intestine between the cecum and the rectum" [ISBN:0-683-40008-8, MGI:csmith]
synonym: "colon abnormalities" BROAD []
synonym: "colon dysplasia" EXACT []
is_a: MP:0000489 ! abnormal large intestine morphology

[Term]
id: MP:0000496
name: abnormal small intestine morphology
def: "any structural anomaly of the portion of the digestive tube between the stomach and the cecum, consisting of the duodenum, ileum and jejunum" [ISBN:0-683-40008-8]
synonym: "abnormal intestinum tenue" EXACT []
synonym: "small intestine abnormalities" BROAD []
synonym: "small intestine dysplasia" EXACT []
is_a: MP:0000477 ! abnormal intestine morphology

[Term]
id: MP:0000497
name: abnormal small intestine placement
def: "different location or arrangement of the small intestinal tract" [PMID:9144284]
is_a: MP:0000496 ! abnormal small intestine morphology
is_a: MP:0014023 ! abnormal intestine placement

[Term]
id: MP:0000498
name: absent jejunum
def: "missing portion of the small intestine that extends from the duodenum to the ileum" [ISBN:0-683-40008-8]
synonym: "absence of jejunum" EXACT []
is_a: MP:0004002 ! abnormal jejunum morphology

[Term]
id: MP:0000499
name: absent ileum
def: "missing portion of the small intestine that extends from the jejunum to the colon" [ISBN:0-683-40008-8]
synonym: "absence of ileum" EXACT []
is_a: MP:0002581 ! abnormal ileum morphology

[Term]
id: MP:0000500
name: small intestinal prolapse
def: "the descent of the small intestine through a weakness in the supporting tissues at the apex of the vagina gives rise to an enterocele, frequently caused by a weakness or separation of the cardinal and sacro-uterine ligaments" [ISBN:0-683-40008-8, MGI:csmith]
synonym: "enterocele" EXACT []
synonym: "small intestine hernia" EXACT []
is_a: MP:0000496 ! abnormal small intestine morphology

[Term]
id: MP:0000501
name: abnormal digestive secretion
def: "anomaly in the production and/or release of a physiologically active substance (usually but not exclusively in liquid form) from a cell or a gland of the digestive system" [ISBN:0-683-40008-8, MGI:tc]
synonym: "abnormal secretion" BROAD []
is_a: MP:0001664 ! abnormal digestion

[Term]
id: MP:0000502
name: obsolete abnormal digestive mucosecretion
def: "OBSOLETE. malfunctioning of the production and/or release of a physiologically active substance (usually but not exclusively in liquid form) from the mucous membrane of the digestive system" [ISBN:0-683-40008-8, MGI:tc]
synonym: "abnormal mucosecretion" BROAD []
is_obsolete: true

[Term]
id: MP:0000503
name: excessive digestive secretion
def: "increase in the production and/or release of a physiologically active substance (usually but not exclusively in liquid form) from a cell or a gland of the digestive system" [ISBN:0-683-40008-8, MGI:tc]
synonym: "excessive secretion" BROAD []
is_a: MP:0000501 ! abnormal digestive secretion

[Term]
id: MP:0000504
name: obsolete excessive digestive mucosecretion
alt_id: MP:0000514
def: "increase in the production and/or release of a physiologically active substance (usually but not exclusively in liquid form) from the mucous membrane of the digestive system" [ISBN:0-683-40008-8, MGI:tc, PMID:10716451]
synonym: "excessive mucosecretion" BROAD []
is_obsolete: true
replaced_by: MP:0000503

[Term]
id: MP:0000505
name: decreased digestive secretion
def: "reduction in the production and/or release of a physiologically active substance (usually but not exclusively in liquid form) from a cell or a gland of the digestive system" [ISBN:0-683-40008-8, MGI:tc]
synonym: "reduced digestive secretion" EXACT []
synonym: "reduced secretion" BROAD []
is_a: MP:0000501 ! abnormal digestive secretion

[Term]
id: MP:0000506
name: obsolete decreased digestive mucosecretion
alt_id: MP:0000515
def: "reduction in the production and/or release of a physiologically active substance (usually but not exclusively in liquid form) from the mucous membrane of the digestive system" [ISBN:0-683-40008-8, MGI:tc]
synonym: "reduced digestive mucosecretion" EXACT []
synonym: "reduced mucosecretion" BROAD []
is_obsolete: true
replaced_by: MP:0000505

[Term]
id: MP:0000507
name: absent digestive secretion
def: "failure to produce and/or release a physiologically active substance (usually but not exclusively in liquid form) from a cell or a gland of the digestive system" [ISBN:0-683-40008-8, MGI:tc]
synonym: "absence of digestive secretion" EXACT []
synonym: "absence of secretion" BROAD []
synonym: "loss of secretion" BROAD []
is_a: MP:0000501 ! abnormal digestive secretion

[Term]
id: MP:0000508
name: right-sided isomerism
def: "anomaly in the asymmetry of the visceral paired organs (e.g. lungs) such that organs on the left and right side have the morphology normally seen on the right side of the body; this may also be associated with absence of the spleen" [MGI:smb]
is_a: MP:0004133 ! heterotaxia

[Term]
id: MP:0000509
name: obsolete absent digestive mucosecretion
def: "failure to produce and/or release a physiologically active substance (usually but not exclusively in liquid form) from the mucous membrane of the digestive system" [ISBN:0-683-40008-8, MGI:tc]
synonym: "absence of digestive mucosecretion" EXACT []
synonym: "absence of mucosecretion" BROAD []
synonym: "loss of mucosecretion" BROAD []
is_obsolete: true
replaced_by: MP:0000507

[Term]
id: MP:0000510
name: remittent intestinal hemorrhage
def: "loss of blood from the intestines that is characterized by temporary periods of abatement" [ISBN:0-683-40008-8]
synonym: "remittent intestinal bleeding" EXACT []
synonym: "remittent intestinal haemorrhage" EXACT []
is_a: MP:0031154 ! intestinal hemorrhage

[Term]
id: MP:0000511
name: abnormal intestinal mucosa morphology
def: "any structural anomaly of the mucous lining of the intestine; this consists of epithelium, lamina propria, and a layer of smooth muscle cells" [ISBN:0-683-40008-8]
synonym: "abnormal mucosa of the intestine" BROAD []
synonym: "intestinal mucosa abnormalities" BROAD []
synonym: "intestinal mucosa dysplasia" EXACT []
is_a: MP:0000488 ! abnormal intestinal epithelium morphology

[Term]
id: MP:0000512
name: intestinal ulcer
def: "lesions in the mucous lining of the intestine" [MGI:cwg]
synonym: "intestinal ulcers" EXACT []
synonym: "mucosal ulceration of the intestine" EXACT []
is_a: MP:0000511 ! abnormal intestinal mucosa morphology
is_a: MP:0003300 ! gastrointestinal ulcer

[Term]
id: MP:0000513
name: obsolete infiltration of lymphocytes/plasma cells
def: "OBSOLETE." [MGI:csmith]
synonym: "lymphocyte/plasma cell infiltration" EXACT []
is_obsolete: true

[Term]
id: MP:0000516
name: abnormal renal/urinary system morphology
alt_id: MP:0000517
def: "any structural anomaly of any of the organs or tissues responsible for fluid volume regulation, regulating electrolytes, maintaining acid-base homeostasis, and elimination of water and water soluble waste products in an organism" [MGI:csmith]
synonym: "abnormal urinary organs" BROAD []
synonym: "excretory system defects" BROAD []
synonym: "urinary organ abnormalities" BROAD []
synonym: "urinary system dysplasia" EXACT []
is_a: MP:0005367 ! renal/urinary system phenotype

[Term]
id: MP:0000519
name: hydronephrosis
def: "dilation of the pelvis and calices of one or both kidneys" [ISBN:0-683-40008-8]
subset: CvDC_Terms
synonym: "hydropic kidney" EXACT []
synonym: "renal pelvic dilation" EXACT []
xref: Fyler:4502
is_a: MP:0004194 ! abnormal kidney pelvis morphology

[Term]
id: MP:0000520
name: absent kidney
def: "absence of the two excretory organs that filter wastes (especially urea) from the blood and excrete them and water in urine" [ISBN:0-683-40008-8]
subset: CvDC_Terms
synonym: "absence of kidney" EXACT []
synonym: "Agenesis of kidneys" EXACT []
synonym: "bilateral kidney agenesis" EXACT []
synonym: "bilateral renal agenesis" EXACT []
synonym: "kidney agenesis" EXACT []
synonym: "renal agenesis" EXACT []
xref: Fyler:4503
is_a: MP:0002135 ! abnormal kidney morphology

[Term]
id: MP:0000521
name: abnormal kidney cortex morphology
def: "any structural anomaly of the outer portion of the kidney located between the renal capsule and the renal medulla and involved in ultrafiltration; it contains the renal corpuscles, the renal tubules (except for parts of the loop of Henle which descend into the renal medulla), blood vessels and cortical collecting ducts" [ISBN:0-683-40008-8, MGI:anna]
synonym: "abnormal renal cortex morphology" EXACT []
synonym: "kidney cortex dysplasia" EXACT []
is_a: MP:0002135 ! abnormal kidney morphology

[Term]
id: MP:0000522
name: kidney cortex cyst
def: "presence of one or more abnormal membranous sacs in the kidney cortex" [ISBN:0-683-40008-8, MGI:anna]
synonym: "cystic kidney cortex" EXACT []
synonym: "cystic renal cortex" EXACT []
synonym: "cysts in kidney cortex" EXACT []
synonym: "kidney cortex cysts" EXACT []
synonym: "renal cortex cyst" EXACT []
synonym: "renal cortex cysts" EXACT []
synonym: "renal cortical cyst" EXACT []
synonym: "renal cortical cysts" EXACT []
is_a: MP:0000521 ! abnormal kidney cortex morphology
is_a: MP:0003675 ! kidney cyst

[Term]
id: MP:0000523
name: cortical renal glomerulopathies
def: "any disease of the capillary plexus in the kidney cortex" [ISBN:0-683-40008-8]
is_a: MP:0005325 ! abnormal renal glomerulus morphology

[Term]
id: MP:0000524
name: decreased renal tubule number
def: "fewer of the loops of Henle, the proximal convoluted tubules or the distal convoluted tubules" [PMID:9144284]
synonym: "reduced number of renal tubules" EXACT []
synonym: "reduced renal tubule number" EXACT []
is_a: MP:0002703 ! abnormal renal tubule morphology

[Term]
id: MP:0000525
name: renal tubular acidosis
def: "a clinical syndrome characterized by the inability to acidify urine" [ISBN:0-683-40008-8]
is_a: MP:0002136 ! abnormal kidney physiology
is_a: MP:0003031 ! acidosis

[Term]
id: MP:0000526
name: small inner medullary pyramid
def: "reduced size of pyramidal masses; contain part of the secreting tubules and collecting tubules" [ISBN:0-683-40008-8, PMID:9144284]
is_a: MP:0004192 ! abnormal kidney pyramid morphology
is_a: MP:0011333 ! abnormal kidney inner medulla morphology

[Term]
id: MP:0000527
name: abnormal kidney development
def: "any anomaly in the differentiation of the paired organs responsible for urine secretion" [MGI:cwg]
subset: IMPC_Prenatal
synonym: "abnormal nephrogenesis" EXACT []
synonym: "abnormal renal development" EXACT []
synonym: "kidney development abnormalities" EXACT []
is_a: MP:0002135 ! abnormal kidney morphology
is_a: MP:0003942 ! abnormal urinary system development

[Term]
id: MP:0000528
name: delayed kidney development
alt_id: MP:0000529
def: "late onset of the induction and/or differentiation of the kidney" [PMID:7926784]
synonym: "delayed renal development" EXACT []
synonym: "developmental retardation of kidney" EXACT []
is_a: MP:0000527 ! abnormal kidney development

[Term]
id: MP:0000530
name: abnormal kidney blood vessel morphology
def: "any structural anomaly of the network of tubes that carries blood through the organ of excretion" [ISBN:0-683-40008-8]
synonym: "abnormal kidney vasculature morphology" EXACT []
synonym: "abnormal renal vasculature morphology" EXACT []
synonym: "kidney vasculature abnormalities" BROAD []
is_a: MP:0001614 ! abnormal blood vessel morphology
is_a: MP:0002135 ! abnormal kidney morphology

[Term]
id: MP:0000531
name: right pulmonary isomerism
def: "anomaly in the asymmetry of the lung such that the lobes on both the left and right side have the morphology normally seen on the right side of the body" [MGI:anna]
is_a: MP:0000508 ! right-sided isomerism
is_a: MP:0009569 ! abnormal left lung morphology
is_a: MP:0010853 ! abnormal lung position or orientation

[Term]
id: MP:0000532
name: kidney vascular congestion
alt_id: MP:0000257
def: "obstruction of the normal flux of blood within the blood vessel network of the organ of secretion" [ISBN:0-683-40008-8, MGI:tc]
synonym: "congested kidney vasculature" EXACT []
is_a: MP:0000530 ! abnormal kidney blood vessel morphology
is_a: MP:0010017 ! visceral vascular congestion

[Term]
id: MP:0000533
name: kidney hemorrhage
def: "bleeding in the organ of excretion" [ISBN:0-683-40008-8, MGI:tc]
synonym: "kidney bleeding" EXACT []
synonym: "kidney haemorrhage" EXACT []
synonym: "renal haemorrhage" EXACT []
synonym: "renal hemorrhage" EXACT []
is_a: MP:0001634 ! internal hemorrhage
is_a: MP:0002136 ! abnormal kidney physiology

[Term]
id: MP:0000534
name: abnormal ureter morphology
def: "any structural anomaly of the tube that conducts the urine from the renal pelvis to the bladder" [ISBN:0-683-40008-8]
synonym: "ureter abnormalities" BROAD []
synonym: "ureter dysplasia" EXACT []
is_a: MP:0000516 ! abnormal renal/urinary system morphology

[Term]
id: MP:0000535
name: ureter urothelium hyperplasia
def: "overdevelopment or increased size, usually due an increased number of cells, of the luminal epithelium of the tube that conducts the urine from the renal pelvis to the bladder" [MGI:csmith]
synonym: "hyperplasia of the luminal epithelium of ureter" EXACT []
synonym: "hyperplastic ureter urothelium" EXACT []
synonym: "luminal epithelium of ureter hyperplasia" EXACT []
is_a: MP:0011484 ! abnormal ureter urothelium morphology

[Term]
id: MP:0000536
name: hydroureter
def: "distention of the ureter with urine, due to blockage from any cause" [ISBN:0-683-40008-8, MGI:cml]
is_a: MP:0000534 ! abnormal ureter morphology

[Term]
id: MP:0000537
name: abnormal urethra morphology
def: "any structural anomaly of the fibromuscular tubular canal through which urine is discharged from the bladder to the exterior via the external urinary meatus; in males, the urethra is joined by the ejaculatory ducts and serves as a passageway for semen during ejaculation, as well as a canal for urine during voiding; in females, the urethra is shorter and emerges above the vaginal opening" [MGI:anna]
synonym: "abnormal urogenital canal morphology" EXACT []
synonym: "urethra abnormalities" BROAD []
synonym: "urethra dysplasia" EXACT []
is_a: MP:0000516 ! abnormal renal/urinary system morphology

[Term]
id: MP:0000538
name: abnormal urinary bladder morphology
def: "any structural anomaly of the distensible musculomembranous organ that serves to collect and store urine excreted by the kidneys" [ISBN:0-683-40008-8]
synonym: "abnormal cystis urinaria morphology" EXACT []
synonym: "abnormal urocyst morphology" EXACT []
synonym: "abnormal urocystis morphology" EXACT []
synonym: "abnormal vesica morphology" EXACT []
synonym: "abnormal vesica urinaria morphology" EXACT []
synonym: "urinary bladder dysplasia" EXACT []
is_a: MP:0000516 ! abnormal renal/urinary system morphology

[Term]
id: MP:0000539
name: distended urinary bladder
def: "stretched musculomembranous organ that serves to collect and store urine excreted by the kidneys" [ISBN:0-683-40008-8]
synonym: "dilated urinary bladder" EXACT []
synonym: "megabladder" EXACT []
synonym: "megacystis" EXACT []
synonym: "megalocystis" EXACT []
synonym: "urinary bladder distension" EXACT []
is_a: MP:0000538 ! abnormal urinary bladder morphology

[Term]
id: MP:0000540
name: abnormal urinary bladder urothelium morphology
def: "any structural anomaly of the epithelial lining of the luminal space of the urinary bladder" [MGI:tc]
synonym: "abnormal urinary bladder epithelium morphology" EXACT []
synonym: "abnormal urinary bladder transitional epithelium morphology" EXACT []
synonym: "urinary bladder epithelium dysplasia" EXACT []
synonym: "urinary bladder transitional epithelium dysplasia" EXACT []
is_a: MP:0000538 ! abnormal urinary bladder morphology
is_a: MP:0003630 ! abnormal urothelium morphology

[Term]
id: MP:0000541
name: obsolete abnormal urinary bladder transitional epithelium morphology
def: "any structural anomaly of the transitional epithelial layer of the urinary bladder" [MGI:tc]
comment: This term is identical to MP:0000540.
synonym: "urinary bladder transitional epithelium dysplasia" EXACT []
is_obsolete: true
replaced_by: MP:0000540

[Term]
id: MP:0000542
name: left-sided isomerism
def: "anomaly in the asymmetry of the visceral paired organs (e.g. lungs) such that organs on the left and right side have the morphology normally seen on the left side of the body; this may also be associated with the presence of multiple spleens" [MGI:smb]
synonym: "polysplenia syndrome (left isomerism)" RELATED []
xref: Fyler:0192
xref: Fyler:192
is_a: MP:0004133 ! heterotaxia

[Term]
id: MP:0000543
name: absent urinary bladder urothelium
def: "missing the transitional epithelial layer of the urinary bladder" [MGI:tc, PMID:10227294]
synonym: "absence of urinary bladder transitional epithelium" EXACT []
synonym: "absent urinary bladder transitional epithelium" EXACT []
synonym: "loss of urinary bladder transitional epithelium" BROAD []
is_a: MP:0000540 ! abnormal urinary bladder urothelium morphology

[Term]
id: MP:0000544
name: thin urinary bladder urothelium
def: "decrease in the thickness of the transitional epithelial layer of the urinary bladder" [MGI:tc, PMID:10227294]
synonym: "thin urinary bladder transitional epithelium" EXACT []
is_a: MP:0000540 ! abnormal urinary bladder urothelium morphology

[Term]
id: MP:0000545
name: obsolete abnormal limbs/digits/tail morphology
def: "OBSOLETE. morphological or developmental anomaly of the digits, autopod, limbs, or tail" [MGI:cwg]
synonym: "abnormal extremities" BROAD []
synonym: "abnormal extremity morphology" EXACT []
synonym: "extremities abnormalities" BROAD []
synonym: "extremities defects" BROAD []
synonym: "extremities dysplasia" EXACT []
synonym: "extremity dysplasia" EXACT []
synonym: "limbs/digits/tail dysplasia" EXACT []
is_obsolete: true

[Term]
id: MP:0000547
name: short limbs
alt_id: MP:0002542
def: "reduced average length of the extremities" [MGI:csmith, PMID:10742104]
subset: IMPC
subset: Sanger_Terms
synonym: "brachymelia" EXACT []
synonym: "decreased limb length" EXACT []
is_a: MP:0002109 ! abnormal limb morphology

[Term]
id: MP:0000548
name: long limbs
def: "increased average length of the extremities" [MGI:tc]
subset: IMPC
subset: Sanger_Terms
synonym: "increased limb length" EXACT []
is_a: MP:0002109 ! abnormal limb morphology

[Term]
id: MP:0000549
name: absent limbs
def: "absence of the projecting paired appendages of an animal trunk, used in particular for movement and grasping; usually denotes the arm and/or legs in mammalian species" [MGI:csmith]
synonym: "absence of limbs" EXACT []
synonym: "ectromelic limbs" BROAD []
is_a: MP:0002109 ! abnormal limb morphology

[Term]
id: MP:0000550
name: abnormal forelimb morphology
def: "any structural anomaly of the projecting rostral-most paired appendages of an animal trunk, used in particular for movement and grasping; usually denotes the arm or front limb in mammalian species" [MGI:csmith]
subset: Europhenome_Terms
subset: IMPC
subset: Sanger_Terms
synonym: "abnormal arm morphology" NARROW []
synonym: "forelimb abnormalities" BROAD []
synonym: "forelimb dysplasia" EXACT []
is_a: MP:0002109 ! abnormal limb morphology

[Term]
id: MP:0000551
name: absent forelimb
def: "absence of the projecting rostral-most paired appendages of an animal trunk, used in particular for movement and grasping; usually denotes the arm or front limb in mammalian species" [MGI:csmith]
subset: IMPC
subset: Sanger_Terms
synonym: "absence of forelimb" EXACT []
is_a: MP:0000549 ! absent limbs
is_a: MP:0000550 ! abnormal forelimb morphology

[Term]
id: MP:0000552
name: abnormal radius morphology
def: "any structural anomaly of the short bone of the lateral forearm" [ISBN:0-683-40008-8]
subset: Europhenome_Terms
subset: IMPC
subset: Sanger_Terms
synonym: "radius dysplasia" EXACT []
is_a: MP:0003855 ! abnormal forelimb zeugopod morphology
is_a: MP:0011504 ! abnormal limb long bone morphology

[Term]
id: MP:0000553
name: absent radius
def: "missing the short bone of the lateral forearm" [ISBN:0-683-40008-8, PMID:10227294]
synonym: "absence of radius" EXACT []
is_a: MP:0000552 ! abnormal radius morphology

[Term]
id: MP:0000554
name: abnormal carpal bone morphology
def: "any structural anomaly of the nine nodular bones of the joint between the forelimb bones and the front paws/hands consisting of the scapholunar, triangular, greater multiangular, lesser multiangular, capitate, hamate, centrale and the sesamoids" [ISBN:0-683-40008-8, ISBN:978-0028454405]
comment: Note that the bony structure of the human and rodent carpals are different.
synonym: "abnormal carpal bone" BROAD []
synonym: "abnormal carpus" BROAD []
synonym: "carpal bone dysplasia" EXACT []
synonym: "carpus dysplasia" EXACT []
is_a: MP:0000572 ! abnormal autopod morphology
is_a: MP:0002115 ! abnormal limb bone morphology

[Term]
id: MP:0000555
name: absent carpal bone
def: "absence of any or all of the nine nodular bones of the joint between the forelimb bones and the front paws/hands, consisting of the scapholunar, triangular, greater multiangular, lesser multiangular, capitate, hamate, centrale and the sesamoids" [ISBN:0-683-40008-8, ISBN:978-0028454405]
comment: Note that the bony structure of the human and rodent carpals are different.
synonym: "absence of carpal bone" EXACT []
synonym: "absent carpus" EXACT []
is_a: MP:0000554 ! abnormal carpal bone morphology

[Term]
id: MP:0000556
name: abnormal hindlimb morphology
def: "any structural anomaly of the projecting caudal-most paired appendages of an animal trunk, used in particular for movement and grasping; usually denotes the legs or back limbs in mammalian species" [MGI:csmith]
subset: Europhenome_Terms
subset: IMPC
subset: Sanger_Terms
synonym: "abnormal hind limb morphology" EXACT []
synonym: "abnormal leg morphology" NARROW []
synonym: "hind limb abnormalities" BROAD []
synonym: "hind limb dysplasia" EXACT []
synonym: "hindlimb abnormalities" BROAD []
synonym: "hindlimb dysplasia" EXACT []
is_a: MP:0002109 ! abnormal limb morphology

[Term]
id: MP:0000557
name: absent hindlimb
def: "absence of the projecting caudal-most paired appendages of an animal trunk, used in particular for movement and grasping; usually denotes the legs or back limbs in mammalian species" [MGI:csmith]
synonym: "absence of hind limb" EXACT []
synonym: "absence of hind limbs" EXACT []
synonym: "absence of hindlimb" EXACT []
synonym: "absent hind limb" EXACT []
synonym: "absent hind limbs" EXACT []
is_a: MP:0000549 ! absent limbs
is_a: MP:0000556 ! abnormal hindlimb morphology

[Term]
id: MP:0000558
name: abnormal tibia morphology
def: "any structural anomaly of the medial and larger of the two bones of the lower leg" [ISBN:0-683-40008-8]
subset: Europhenome_Terms
subset: IMPC
subset: Sanger_Terms
synonym: "tibia dysplasia" EXACT []
is_a: MP:0003857 ! abnormal hindlimb zeugopod morphology
is_a: MP:0011504 ! abnormal limb long bone morphology

[Term]
id: MP:0000559
name: abnormal femur morphology
def: "any structural anomaly of the long bone of the thigh" [ISBN:0-683-40008-8]
subset: Europhenome_Terms
subset: IMPC
subset: Sanger_Terms
synonym: "femur dysplasia" EXACT []
is_a: MP:0003856 ! abnormal hindlimb stylopod morphology
is_a: MP:0011504 ! abnormal limb long bone morphology

[Term]
id: MP:0000561
name: adactyly
def: "missing one or more digits, or all digits" [MGI:tc, PMID:10227294]
comment: There is ambiguity in the literature regarding the meaning of the term adactyly. Some sources define this as missing all digits and other sources list the definition as missing all or one or more digits. In this ontology, we are using the latter, more inclusive definition, even though this may confound the usage of the term oligodactyly MP:0000565.
subset: CvDC_Terms
subset: Europhenome_Terms
subset: IMPC
synonym: "absence of digits" EXACT []
synonym: "absent fingers" NARROW []
synonym: "absent toes" NARROW []
xref: Fyler:4173
is_a: MP:0002110 ! abnormal digit morphology

[Term]
id: MP:0000562
name: polydactyly
def: "greater than the normal complement of digits on one or more autopods" [ISBN:0-683-40008-8]
subset: CvDC_Terms
subset: Europhenome_Terms
subset: IMPC_Prenatal
subset: Sanger_Terms
synonym: "extra fingers" NARROW []
synonym: "extra toes" NARROW []
synonym: "hyperdactyly" EXACT []
synonym: "polydactylia" EXACT []
synonym: "polydactylism" EXACT []
xref: Fyler:4103
is_a: MP:0002110 ! abnormal digit morphology

[Term]
id: MP:0000564
name: syndactyly
def: "any degree of webbing or fusion of the digits, may involve only soft tissues or also can include bone" [ISBN:0-683-40008-8]
subset: CvDC_Terms
subset: Europhenome_Terms
subset: IMPC
subset: Sanger_Terms
synonym: "fused fingers" NARROW []
synonym: "fused toes" NARROW []
xref: Fyler:4174
is_a: MP:0002110 ! abnormal digit morphology

[Term]
id: MP:0000565
name: oligodactyly
alt_id: MP:0000563
def: "congenital condition in which some digits or parts of digits are missing" [ISBN:0-683-40008-8, PMID:9949198]
subset: Europhenome_Terms
subset: IMPC
subset: Sanger_Terms
synonym: "hypodactyly" EXACT []
is_a: MP:0002110 ! abnormal digit morphology

[Term]
id: MP:0000566
name: synostosis
def: "osseous union of two bones that are not normally connected" [J:13049]
is_a: MP:0005508 ! abnormal skeleton morphology

[Term]
id: MP:0000567
name: truncation of digits
def: "absence of the most distal region of the digits" [PMID:7925010]
is_a: MP:0002110 ! abnormal digit morphology

[Term]
id: MP:0000568
name: ectopic digits
def: "positional abnormality of a digit" [PMID:9778510]
synonym: "heterotopic digits" EXACT []
is_a: MP:0002110 ! abnormal digit morphology

[Term]
id: MP:0000569
name: abnormal digit pigmentation
alt_id: MP:0000570
def: "anomaly in the coloration of the fingers or toes due to changes in the amount, shape, or distribution of cells producing pigment" [MGI:cwg, MGI:llw2]
synonym: "altered digit pigmentation" EXACT []
is_a: MP:0002095 ! abnormal skin pigmentation
is_a: MP:0002110 ! abnormal digit morphology

[Term]
id: MP:0000571
name: interdigital webbing
def: "fold of skin, or web, between the toes that is not normally present" [ISBN:0-683-40008-8, PMID:9753320]
is_a: MP:0000564 ! syndactyly

[Term]
id: MP:0000572
name: abnormal autopod morphology
alt_id: MP:0004271
def: "any structural anomaly of the distal elements of the limb of vertebrates including the pedal or prehensile appendages (e.g. hand, foot, paw, phalanges and/or digits)" [MGI:csmith, PMID:12560810]
subset: CvDC_Terms
subset: Europhenome_Terms
subset: IMPC
subset: Sanger_Terms
synonym: "abnormal foot morphology" NARROW []
synonym: "abnormal hand morphology" NARROW []
synonym: "abnormal paw morphology" NARROW []
synonym: "abnormal paw/hand/foot morphology" EXACT []
synonym: "abnormal paws" NARROW []
synonym: "hand and/or foot anomaly" BROAD []
synonym: "paw abnormalities" NARROW []
synonym: "paw/hand/foot dysplasia" EXACT []
xref: Fyler:4170
is_a: MP:0002109 ! abnormal limb morphology

[Term]
id: MP:0000573
name: enlarged hind paws
def: "larger than average size of the rear feet" [J:51296]
synonym: "increased hind paw size" EXACT []
is_a: MP:0000572 ! abnormal autopod morphology

[Term]
id: MP:0000574
name: abnormal foot pad morphology
def: "any structural anomaly of the body of fat on the foot" [MGI:cwg]
subset: Europhenome_Terms
subset: IMPC
subset: Sanger_Terms
synonym: "abnormal foot pads" BROAD []
synonym: "foot pad dysplasia" EXACT []
is_a: MP:0000572 ! abnormal autopod morphology

[Term]
id: MP:0000575
name: increased foot pad pigmentation
def: "darker color of the foot pads due to excess pigment" [MGI:cml]
subset: IMPC
subset: Sanger_Terms
synonym: "dark foot pads" EXACT []
synonym: "foot pad hyperpigmentation" EXACT []
is_a: MP:0000574 ! abnormal foot pad morphology
is_a: MP:0030051 ! increased foot pigmentation

[Term]
id: MP:0000576
name: clubfoot
def: "congenital deformation of the feet; foot is plantarflexed, inverted and adducted" [ISBN:0-683-40008-8, PMID:10709991]
subset: CvDC_Terms
synonym: "club foot" EXACT []
synonym: "clubbed feet" EXACT []
synonym: "talipes equino varus" EXACT []
synonym: "talipes equinovarus" EXACT []
xref: Fyler:4171
is_a: MP:0000572 ! abnormal autopod morphology

[Term]
id: MP:0000577
name: absent eccrine glands
alt_id: MP:0000677
def: "absence of the coiled tubular glands situated on the digits and footpads of the paws of rodents, and both in the histologically thick skin of the palmar and plantar surfaces and in the thin skin that covers most of the rest of the body in humans" [PMID:15843440]
synonym: "absence of palmar eccrine glands" NARROW []
synonym: "absent palmar eccrine glands" NARROW []
synonym: "absent palmar sweat glands" NARROW []
synonym: "loss of palmar eccrine glands" NARROW []
is_a: MP:0013458 ! decreased eccrine gland number

[Term]
id: MP:0000578
name: ulcerated paws
def: "inflammatory, often suppurating lesions on the paws; often become necrotic" [J:17194]
is_a: MP:0000572 ! abnormal autopod morphology

[Term]
id: MP:0000579
name: abnormal nail morphology
def: "any structural anomaly of any of the horny plates covering the dorsal surface of the distal end of each terminal phalanx of the digits" [ISBN:0-683-40008-8]
subset: IMPC
subset: Sanger_Terms
synonym: "abnormal claw morphology" RELATED []
synonym: "abnormal nails" BROAD []
synonym: "nail abnormalities" BROAD []
synonym: "nail dysplasia" EXACT []
synonym: "onychodystrophy" EXACT []
is_a: MP:0010678 ! abnormal skin adnexa morphology

[Term]
id: MP:0000580
name: deformed nails
def: "atypical shape or size of the nails" [PMID:9420327]
subset: Europhenome_Terms
subset: IMPC
synonym: "deformed claw" RELATED []
is_a: MP:0000579 ! abnormal nail morphology

[Term]
id: MP:0000581
name: obsolete ventral nails/ hair
def: "OBSOLETE. appearance of nails and hair on the ventral side of the paw" [PMID:9778510]
is_obsolete: true

[Term]
id: MP:0000582
name: toenail hyperkeratosis
def: "keratin extensions from the toenails" [J:62478]
is_a: MP:0000579 ! abnormal nail morphology

[Term]
id: MP:0000583
name: long toenails
def: "increased length of the toenails" [PMID:1709129]
subset: Europhenome_Terms
subset: IMPC
synonym: "'increased toenail length'" EXACT []
is_a: MP:0012401 ! long nails

[Term]
id: MP:0000585
name: kinked tail
alt_id: MP:0000586
alt_id: MP:0000591
def: "a sharp bend or zigzag in the tail" [PMID:10709991]
subset: Europhenome_Terms
subset: IMPC
subset: Sanger_Terms
synonym: "crooked tail" EXACT []
synonym: "kinky tail" EXACT []
synonym: "tail kinks" EXACT []
is_a: MP:0002111 ! abnormal tail morphology

[Term]
id: MP:0000588
name: thick tail
def: "a tail with a greater diameter than normal" [MGI:cwg]
subset: Europhenome_Terms
subset: IMPC
is_a: MP:0002111 ! abnormal tail morphology

[Term]
id: MP:0000589
name: thin tail
def: "a tail with a smaller diameter than normal" [MGI:cwg]
subset: Europhenome_Terms
subset: IMPC
is_a: MP:0002111 ! abnormal tail morphology

[Term]
id: MP:0000592
name: short tail
alt_id: MP:0000587
def: "reduced length of tail compared to control" [PMID:10572046]
subset: Europhenome_Terms
subset: IMPC
subset: Sanger_Terms
synonym: "decreased tail length" EXACT []
synonym: "reduced tail length" EXACT []
synonym: "stubbed tail" EXACT []
is_a: MP:0011999 ! abnormal tail length

[Term]
id: MP:0000593
name: obsolete tail band
def: "OBSOLETE." [MGI:csmith]
is_obsolete: true

[Term]
id: MP:0000596
name: abnormal liver development
def: "any anomaly in the differentiation of the bile-secreting organ that is important for detoxification, for fat, carbohydrate, and protein metabolism, and for glycogen storage" [ISBN:0-683-40008-8, MGI:csmith]
subset: IMPC_Prenatal
synonym: "abnormal hepatic development" EXACT []
is_a: MP:0000598 ! abnormal liver morphology
is_a: MP:0003943 ! abnormal hepatobiliary system development

[Term]
id: MP:0000597
name: delayed hepatic development
def: "late onset of the induction and/or differentiation of the liver" [PMID:7926784]
is_a: MP:0000596 ! abnormal liver development

[Term]
id: MP:0000598
name: abnormal liver morphology
alt_id: MP:0000595
def: "any structural anomaly of the bile-secreting organ that is important for detoxification, for fat, carbohydrate, and protein metabolism, and for glycogen storage" [ISBN:0-683-40008-8, MGI:csmith]
subset: CvDC_Terms
subset: IMPC_Prenatal
synonym: "abnormal hepatic morphology" EXACT []
synonym: "abnormal liver" BROAD []
synonym: "liver dysplasia" EXACT []
xref: Fyler:4447
is_a: MP:0002138 ! abnormal hepatobiliary system morphology

[Term]
id: MP:0000599
name: enlarged liver
def: "larger than average size of the liver" [PMID:8941642]
synonym: "hepatomegaly" EXACT []
synonym: "increased liver size" EXACT []
is_a: MP:0004848 ! abnormal liver size
is_a: MP:0013328 ! visceromegaly

[Term]
id: MP:0000600
name: liver hypoplasia
def: "underdevelopment or reduced size of the liver, usually due to a reduced number of cells," [MGI:csmith]
synonym: "hepatic hypoplasia" RELATED []
synonym: "hypoplastic liver" EXACT []
is_a: MP:0000601 ! small liver

[Term]
id: MP:0000601
name: small liver
def: "reduced size of the liver" [PMID:7854452]
synonym: "decreased liver size" EXACT []
synonym: "reduced liver size" EXACT []
is_a: MP:0004848 ! abnormal liver size

[Term]
id: MP:0000602
name: dilated liver sinusoidal spaces
def: "an expansion in the volume or area of the lumen (space) that is enclosed by a liver sinusoid" [PMID:15361506, PMID:29844855, PMID:7854452]
comment: Hepatic sinusoidal dilatation can be caused by hepatic venous outflow obstruction or extrahepatic inflammatory conditions; the dilated lumens can appear congested and packed with erythrocytes. Per PMID:15361506 and PMID:29844855, hepatic sinusoidal dilatation is defined as sinusoidal space (lumen) more than one hepatocyte plate in width {xref="https://radiopaedia.org/articles/hepatic-sinusoidal-dilatation", xref="https://tpis.upmc.com/tpislibrary/dlp/Chap11frame.html"}
synonym: "enlarged hepatic sinusoidal spaces" EXACT []
synonym: "hepatic sinusoidal dilation" EXACT []
synonym: "increased liver sinusoidal space size" EXACT []
is_a: MP:0008989 ! abnormal liver sinusoid morphology

[Term]
id: MP:0000603
name: pale liver
def: "liver lacking normal coloration, often refers to bloodless condition" [PMID:7926784]
subset: IMPC_Prenatal
is_a: MP:0000598 ! abnormal liver morphology

[Term]
id: MP:0000604
name: amyloidosis
alt_id: MP:0000695
def: "an accumulation of extracellular amyloid in tissues of the body" [ISBN:0-683-40008-8, MGI:csmith]
is_a: MP:0005376 ! homeostasis/metabolism phenotype

[Term]
id: MP:0000606
name: decreased hepatocyte number
def: "fewer than normal number of parenchymal liver cells" [PMID:7854452]
synonym: "reduced hepatocyte cell number" EXACT []
is_a: MP:0000607 ! abnormal hepatocyte morphology

[Term]
id: MP:0000607
name: abnormal hepatocyte morphology
alt_id: MP:0000605
alt_id: MP:0002821
def: "any structural anomaly of the main structural specialized epithelial cells which normally organize into interconnected plates called lobules" [MESH:A11.436.348, PMID:7854452]
synonym: "abnormal hepatocytes" BROAD []
synonym: "abnormal liver cells" BROAD []
is_a: MP:0008987 ! abnormal liver lobule morphology

[Term]
id: MP:0000608
name: dissociated hepatocytes
def: "disorganization of cohesive hepatocyte structure" [PMID:7854452]
synonym: "dissociation of liver parenchymal cells" EXACT []
is_a: MP:0000607 ! abnormal hepatocyte morphology

[Term]
id: MP:0000609
name: abnormal liver physiology
def: "any functional anomaly of the bile-secreting organ that is important for detoxification, for fat, carbohydrate, and protein metabolism, and for glycogen storage" [ISBN:0-683-40008-8]
synonym: "abnormal hepatic function" EXACT []
synonym: "abnormal hepatic physiology" EXACT []
synonym: "abnormal liver function" EXACT []
is_a: MP:0002139 ! abnormal hepatobiliary system physiology

[Term]
id: MP:0000610
name: cholestasis
def: "impairment of bile flow due to obstruction in small bile ducts (intrahepatic cholestasis) or obstruction in large bile ducts (extrahepatic cholestasis)" [MESH:C06.130.120.135]
synonym: "bile duct obstruction" EXACT []
synonym: "bile stasis" EXACT []
synonym: "biliary stasis" EXACT []
is_a: MP:0003252 ! abnormal bile duct physiology

[Term]
id: MP:0000611
name: jaundice
def: "clinical manifestation of hyperbilirubinemia, with deposition of bile pigments in the skin, resulting in yellowish staining of the skin and mucous membranes" [MESH:C23.550.429.500]
synonym: "icterus" EXACT []
is_a: MP:0000609 ! abnormal liver physiology

[Term]
id: MP:0000612
name: obsolete sclerosis
def: "OBSOLETE." [MGI:csmith]
is_obsolete: true

[Term]
id: MP:0000613
name: abnormal salivary gland morphology
def: "any structural anomaly of the saliva-secreting glands of the oral cavity" [ISBN:0-683-40008-8, PMID:10906459]
synonym: "abnormal salivary glands" BROAD []
synonym: "salivary gland dysplasia" EXACT []
is_a: MP:0000462 ! abnormal digestive system morphology
is_a: MP:0013544 ! abnormal merocrine gland morphology

[Term]
id: MP:0000614
name: absent salivary gland
def: "missing any of the saliva-secreting glands of the oral cavity" [ISBN:0-683-40008-8, MGI:tc, PMID:10227294]
synonym: "absence of salivary glands" EXACT []
is_a: MP:0000613 ! abnormal salivary gland morphology

[Term]
id: MP:0000615
name: abnormal palatine gland morphology
def: "any structural anomaly of the salivary gland of the hard palate" [ISBN:0-683-40008-8, PMID:11002344]
synonym: "abnormal glandulae palatinae morphology" EXACT []
synonym: "palatine gland dysplasia" EXACT []
is_a: MP:0003791 ! abnormal minor salivary gland morphology
is_a: MP:0014032 ! abnormal mucous gland morphology

[Term]
id: MP:0000616
name: decreased ductal branching in the palatine gland
def: "fewer branches and distal tips of the vesicles of the palatine gland" [PMID:11002344]
synonym: "reduced ductal branching in the palatine gland" EXACT []
is_a: MP:0000615 ! abnormal palatine gland morphology
is_a: MP:0009517 ! abnormal salivary gland duct morphology

[Term]
id: MP:0000617
name: increased salivary gland mucosal cell number
def: "greater than normal number of cells that form mucus in the salivary glands" [PMID:11002344]
synonym: "increased number of salivary gland mucosal cells" EXACT []
is_a: MP:0000613 ! abnormal salivary gland morphology

[Term]
id: MP:0000618
name: small salivary gland
def: "reduced size of the saliva-secreting glands of the oral cavity" [ISBN:0-683-40008-8, PMID:10906459]
synonym: "decreased salivary gland size" EXACT []
is_a: MP:0000613 ! abnormal salivary gland morphology

[Term]
id: MP:0000619
name: salivary gland epithelial hyperplasia
def: "increased cell number in the epithelium of the salivary gland" [ISBN:0-683-40008-8, PMID:10906459]
is_a: MP:0000613 ! abnormal salivary gland morphology

[Term]
id: MP:0000620
name: narrow salivary ducts
def: "reduced diameter of the tubular canals that carry saliva" [ISBN:0-683-40008-8, PMID:10906459]
is_a: MP:0009517 ! abnormal salivary gland duct morphology

[Term]
id: MP:0000621
name: increased salivary adenocarcinoma incidence
alt_id: MP:0002040
def: "greater than the expected number of a malignant neoplasm of the secreting cells of the salivary gland, occurring in a specific population in a given time period" [ISBN:0-683-40008-8]
synonym: "acinar carcinoma" EXACT []
synonym: "acinic cell adenocarcinoma" EXACT []
synonym: "acinic cell carcinoma" EXACT []
synonym: "salivary adenocarcinoma" RELATED []
synonym: "Salivary Adenocarcinomas" EXACT []
is_a: MP:0009308 ! increased adenocarcinoma incidence
is_a: MP:0010318 ! increased salivary gland tumor incidence

[Term]
id: MP:0000622
name: increased salivation
def: "greater than normal amounts of flowing saliva" [ISBN:0-683-40008-8]
synonym: "excess salivation" EXACT []
synonym: "hygrostomia" EXACT []
synonym: "hypersalivation" EXACT []
synonym: "ptyalism" EXACT []
synonym: "sialism" EXACT []
synonym: "sialismus" EXACT []
synonym: "sialorrhea" EXACT []
synonym: "sialosis" EXACT []
is_a: MP:0001784 ! abnormal fluid regulation
is_a: MP:0005310 ! abnormal salivary gland physiology

[Term]
id: MP:0000623
name: decreased salivation
def: "reduction in the flow, secretion, or amount of saliva" [MGI:cwg]
synonym: "hyposalivation" EXACT []
synonym: "reduced salivation" EXACT []
synonym: "sialoschesis" EXACT []
is_a: MP:0001784 ! abnormal fluid regulation
is_a: MP:0005310 ! abnormal salivary gland physiology

[Term]
id: MP:0000624
name: xerostomia
def: "dryness of the mouth resulting from reduced salivary secretion" [ISBN:0-683-40008-8, MGI:csmith]
synonym: "dry mouth" EXACT []
is_a: MP:0000623 ! decreased salivation
is_a: MP:0003745 ! abnormal oral mucosa morphology

[Term]
id: MP:0000627
name: abnormal mammary gland morphology
def: "any structural anomaly of the compound, alveolar and apocrine accessory gland of the skin of mammals that secretes milk" [ISBN:0-683-40008-8]
comment: The neonatal male and female rat and mouse have 6 and 5 pairs of glands, respectively, with a single, central lactiferous duct, several branching secondary ducts, and numerous tertiary ducts (Ceriani 1970; Cardiff and Wellings 1999). In the rat, the glands are distributed in pairs along the milk line, with 1 pair cervical, 2 thoracic, 1 abdominal, and 2 inguinal (Astwood, Geschickter, and Rausch 1937). Distribution in the mouse is in the neck, chest wall (2 pairs), abdominal wall, and inguinal region (Cardiff and Wellings 1999).
synonym: "abnormal Brustdruese morphology" RELATED []
synonym: "abnormal dug morphology" RELATED []
synonym: "abnormal glandula mammaria morphology" EXACT []
synonym: "abnormal lactiferous gland morphology" EXACT []
synonym: "abnormal lobe of mammary gland morphology" RELATED []
synonym: "abnormal mamma morphology" RELATED []
synonym: "abnormal mammae morphology" RELATED []
synonym: "abnormal mammary glands" EXACT []
synonym: "mammary gland dysplasia" EXACT []
is_a: MP:0010678 ! abnormal skin adnexa morphology
is_a: MP:0013554 ! abnormal apocrine gland morphology

[Term]
id: MP:0000628
name: abnormal mammary gland development
alt_id: MP:0003428
def: "aberration in the differentiation of the mammary gland during early embryogenesis or during sexual maturity" [ISBN:0-683-40008-8]
synonym: "abnormal breast development" EXACT []
synonym: "abnormal Brustdruese development" EXACT []
synonym: "abnormal glandula mammaria development" EXACT []
synonym: "abnormal Lactiferous gland development" EXACT []
synonym: "abnormal lactiferous gland development" EXACT []
synonym: "abnormal Lobe of breast development" EXACT []
synonym: "abnormal lobe of breast development" EXACT []
synonym: "abnormal Lobe of mammary gland development" EXACT []
synonym: "abnormal lobe of mammary gland development" EXACT []
synonym: "abnormal mamma development" EXACT []
synonym: "abnormal mammae development" EXACT []
synonym: "abnormal mammary development" EXACT []
synonym: "abnormal mammogenesis" EXACT []
is_a: MP:0000627 ! abnormal mammary gland morphology
is_a: MP:0020973 ! abnormal gland development
is_a: MP:0020982 ! abnormal skin adnexa development

[Term]
id: MP:0000629
name: absent mammary gland
def: "absence of the specialized accessory gland of the skin of mammals that secretes milk" [PMID:7958926]
synonym: "absence of mammary glands" EXACT []
synonym: "absent breast" EXACT []
synonym: "absent Brustdruese" EXACT []
synonym: "absent glandula mammaria" EXACT []
synonym: "absent Lactiferous gland" EXACT []
synonym: "absent lactiferous gland" EXACT []
synonym: "absent Lobe of breast" EXACT []
synonym: "absent lobe of breast" EXACT []
synonym: "absent Lobe of mammary gland" EXACT []
synonym: "absent lobe of mammary gland" EXACT []
synonym: "absent mamma" EXACT []
synonym: "absent mammae" EXACT []
synonym: "amastia" EXACT []
is_a: MP:0013715 ! decreased mammary gland number

[Term]
id: MP:0000630
name: mammary gland hyperplasia
def: "overdevelopment or increased size of the mammary gland, usually due an increased number of cells" [MGI:smb]
synonym: "breast hyperplasia" EXACT []
synonym: "Brustdruese hyperplasia" EXACT []
synonym: "glandula mammaria hyperplasia" EXACT []
synonym: "Lactiferous gland hyperplasia" EXACT []
synonym: "lactiferous gland hyperplasia" EXACT []
synonym: "Lobe of breast hyperplasia" EXACT []
synonym: "lobe of breast hyperplasia" EXACT []
synonym: "Lobe of mammary gland hyperplasia" EXACT []
synonym: "lobe of mammary gland hyperplasia" EXACT []
synonym: "mamma hyperplasia" EXACT []
synonym: "mammae hyperplasia" EXACT []
is_a: MP:0000627 ! abnormal mammary gland morphology

[Term]
id: MP:0000631
name: abnormal neuroendocrine gland morphology
def: "any structural anomaly of any of the organized aggregations of cells that function as secretory or excretory organs and that release hormones in response to neural stimuli" [ISBN:0-683-40008-8]
synonym: "abnormal neuroendocrine glands" BROAD []
synonym: "neuroendocrine gland dysplasia" EXACT []
is_a: MP:0013560 ! abnormal endocrine gland morphology

[Term]
id: MP:0000632
name: abnormal pineal gland morphology
def: "any structural anomaly of the unpaired epithalamic structure that is shaped like a tiny pine cone and located above the posterior commissure near the level of the habenular complex and the sylvian aqueduct; it is both a circumventricular organ and an endocrine organ that secretes melatonin, a serotonin-derived hormone involved in the regulation of circadian rhythms; the pineal parenchyma, consisting of pinealocytes, interstitial (glial-like) cells, phagocytes and capillaries, is arranged into large folliculi separated by septae of connective tissue and blood vessels" [ISBN:0-683-40008-8, MGI:anna]
synonym: "abnormal conarium morphology" EXACT []
synonym: "abnormal corpus pineale morphology" EXACT []
synonym: "abnormal epiphysis cerebri morphology" EXACT []
synonym: "abnormal glandula pinealis morphology" EXACT []
synonym: "abnormal pineal body morphology" EXACT []
synonym: "abnormal pineal glands" BROAD []
synonym: "pineal gland dysplasia" EXACT []
is_a: MP:0000840 ! abnormal epithalamus morphology
is_a: MP:0013563 ! abnormal secretory circumventricular organ morphology

[Term]
id: MP:0000633
name: abnormal pituitary gland morphology
def: "any structural anomaly of the compound gland suspended from the base of the hypothalamus, which secretes somatotropins, prolactin, TSH (thyroid-stimulating hormone), gonadotropins, adrenal corticotropin from the anterior lobe; melanocyte stimulating hormone from the intermediate lobe and hormones involved in blood pressure regulation from the posterior lobe" [ISBN:0-683-40008-8]
synonym: "abnormal hypophysis morphology" EXACT []
synonym: "abnormal pituitary glands" BROAD []
synonym: "abnormal pituitary morphology" EXACT []
synonym: "pituitary gland dysplasia" EXACT []
is_a: MP:0000631 ! abnormal neuroendocrine gland morphology
is_a: MP:0000830 ! abnormal diencephalon morphology

[Term]
id: MP:0000635
name: pituitary gland hyperplasia
alt_id: MP:0000634
def: "overdevelopment or increased size, usually due to increased cell number, of the pituitary gland" [ISBN:0-683-40008-8]
synonym: "hyperplastic pituitary gland" EXACT []
synonym: "pituitary hyperplasia" EXACT []
is_a: MP:0000636 ! enlarged pituitary gland

[Term]
id: MP:0000636
name: enlarged pituitary gland
def: "increased size of pituitary gland" [PMID:9744866]
synonym: "increased pituitary gland size" EXACT []
is_a: MP:0008936 ! abnormal pituitary gland size

[Term]
id: MP:0000637
name: obsolete abnormal merkel cells
def: "OBSOLETE." [MGI:csmith]
is_obsolete: true
replaced_by: MP:0000985

[Term]
id: MP:0000638
name: obsolete hyperproliferation of merkel cells
def: "OBSOLETE." [MGI:csmith]
is_obsolete: true
consider: MP:0000986

[Term]
id: MP:0000639
name: abnormal adrenal gland morphology
def: "any structural anomaly of the pair of endocrine glands located above the kidney that are responsible for steroid hormone secretion from the cortex and neurotransmitter (such as epinephrine and norepinephrine) secretion from the medulla" [ISBN:0-683-40008-8]
synonym: "abnormal adrenal body morphology" EXACT []
synonym: "abnormal adrenal glands" BROAD []
synonym: "abnormal adrenal morphology" EXACT []
synonym: "abnormal suprarenal body morphology" EXACT []
synonym: "abnormal suprarenal gland morphology" EXACT []
synonym: "adrenal gland dysplasia" EXACT []
is_a: MP:0013560 ! abnormal endocrine gland morphology

[Term]
id: MP:0000640
name: adrenal gland hypoplasia
def: "underdevelopment or reduced size, usually due to a reduced number of cells, of the endocrine glands located above the kidney and responsible for hormone and epinephrine secretion" [ISBN:0-683-40008-8]
synonym: "adrenal hypoplasia" EXACT []
synonym: "hypoplastic adrenal gland" EXACT []
is_a: MP:0002768 ! small adrenal glands

[Term]
id: MP:0000642
name: enlarged adrenal glands
alt_id: MP:0000641
def: "increased size of the pair of endocrine glands located above the kidney that are responsible for steroid hormone secretion from the cortex and neurotransmitter (such as epinephrine and norepinephrine) secretion from the medulla" [ISBN:0-683-40008-8]
synonym: "increased adrenal gland size" EXACT []
is_a: MP:0000639 ! abnormal adrenal gland morphology

[Term]
id: MP:0000643
name: absent adrenal medulla
def: "absence of the inner portion of the adrenal gland that consists mainly of chromaffin cells which produce, store and secrete neurotransmitters such as epinephrine and norepinephrine" [ISBN:0-683-40008-8, MGI:llw2]
synonym: "absent adrenal gland medulla" EXACT []
synonym: "absent central medulla" NARROW []
synonym: "absent suprarenal gland medulla" EXACT []
is_a: MP:0008289 ! abnormal adrenal medulla morphology

[Term]
id: MP:0000644
name: dextrocardia
def: "congenital defect in which the heart is located on the right side of the thorax instead of on the left side (levocardia, the normal position)" [MESH:C14.240.400.280, MGI:anna]
subset: CvDC_Terms
xref: Fyler:0110
xref: Fyler:110
is_a: MP:0006065 ! abnormal heart position or orientation

[Term]
id: MP:0000645
name: absent adrenergic chromaffin cells
def: "absence of the cells of the medulla of the adrenal gland that are innervated by the splanchnic nerve and that are responsible for epinephrine secretion" [ISBN:0-683-40008-8, MGI:csmith, PMID:10357937]
synonym: "absence of adrenergic chromaffin cells" EXACT []
synonym: "loss of adrenergic chromaffin cells" EXACT []
is_a: MP:0003834 ! abnormal adrenergic chromaffin cell morphology

[Term]
id: MP:0000646
name: enlarged adrenocortical cells
def: "larger size of cells of the steroid hormone-producing cells of the cortex of the adrenal gland" [ISBN:0-683-40008-8, PMID:10357937]
synonym: "adrenocortical cell hypertrophy" RELATED []
synonym: "enlarged cortical cells" BROAD []
synonym: "increased adrenocortical cell size" EXACT []
is_a: MP:0008291 ! abnormal adrenocortical cell morphology

[Term]
id: MP:0000647
name: abnormal sebaceous gland morphology
alt_id: MP:0001226
def: "any structural anomaly of the holocrine glands that secrete sebum into the hair follicles or in hairless areas into ducts" [MGI:tc]
synonym: "sebaceous gland dysplasia" EXACT []
is_a: MP:0013543 ! abnormal holocrine gland morphology
is_a: MP:0030572 ! abnormal pilosebaceous unit morphology

[Term]
id: MP:0000648
name: absent sebaceous gland
alt_id: MP:0001227
def: "absence of the holocrine glands of the dermis that secrete sebum into the hair follicles" [MGI:tc, PMID:10227294]
synonym: "absence of sebaceous glands" EXACT []
synonym: "loss of sebaceous glands" BROAD []
is_a: MP:0000647 ! abnormal sebaceous gland morphology

[Term]
id: MP:0000649
name: sebaceous gland atrophy
alt_id: MP:0001228
def: "acquired diminution of the size of the holocrine glands of the dermis that secrete sebum into the hair follicles, associated with wasting as from death and reabsorption of cells, diminished cellular proliferation, decreased cellular volume, pressure, ischemia, malnutrition, reduced function or malfunction, or hormonal changes" [MGI:csmith, PMID:8941642]
synonym: "atrophic sebaceous gland" EXACT []
is_a: MP:0012725 ! small sebaceous gland

[Term]
id: MP:0000650
name: mesocardia
def: "congenital defect in which the heart is located in the middle of the thorax instead of on the left side (levocardia, the normal position)" [MGI:anna]
subset: CvDC_Terms
xref: Fyler:0140
xref: Fyler:140
is_a: MP:0006065 ! abnormal heart position or orientation

[Term]
id: MP:0000652
name: enlarged sebaceous gland
alt_id: MP:0001229
def: "increased size of the sebum secreting glands of the hair shaft" [MGI:csmith]
subset: IMPC
subset: Sanger_Terms
synonym: "increased sebaceous gland size" EXACT []
is_a: MP:0000647 ! abnormal sebaceous gland morphology

[Term]
id: MP:0000653
name: abnormal sex gland morphology
def: "any structural anomaly of any of the organized aggregations of cells that function as secretory or excretory organs and are associated with reproduction" [MGI:cwg]
synonym: "abnormal genitalia gland morphology" EXACT []
synonym: "abnormal gland of genitalia" EXACT []
synonym: "abnormal gland of reproductive system" EXACT []
synonym: "abnormal reproductive gland morphology" EXACT []
synonym: "abnormal reproductive system gland morphology" EXACT []
synonym: "abnormal sex glands" BROAD []
synonym: "sex gland dysplasia" EXACT []
is_a: MP:0002160 ! abnormal reproductive system morphology
is_a: MP:0002163 ! abnormal gland morphology

[Term]
id: MP:0000654
name: absent sex gland
def: "missing any of the organized aggregations of cells that function as secretory or excretory organs and are associated with reproduction" [ISBN:0-683-40008-8]
synonym: "absence of sex glands" EXACT []
is_a: MP:0000653 ! abnormal sex gland morphology

[Term]
id: MP:0000655
name: dilated sex gland
alt_id: MP:0001118
def: "stretched appearance or excessive fluid in of any of the sex glands" [J:62478]
synonym: "dilation of sex glands" EXACT []
synonym: "sex gland dilation" EXACT []
is_a: MP:0000653 ! abnormal sex gland morphology

[Term]
id: MP:0000659
name: prostate gland hyperplasia
alt_id: MP:0001160
def: "overdevelopment or increased size, usually due an increased number of cells in the prostate" [ISBN:0-683-40008-8, PMID:10906459]
synonym: "hyperplastic prostate gland" EXACT []
is_a: MP:0004958 ! enlarged prostate gland

[Term]
id: MP:0000660
name: prostate gland lateral lobe hypoplasia
alt_id: MP:0001161
def: "underdevelopment or reduced size, usually due to a reduced number of cells, of the lateral lobe of the prostate gland" [ISBN:0-683-40008-8, PMID:10906459]
synonym: "hypoplastic lateral prostate" EXACT []
synonym: "hypoplastic lateral prostate lobe" EXACT []
synonym: "lateral prostate gland hypoplasia" EXACT []
synonym: "lateral prostate hypoplasia" EXACT []
synonym: "LP hypoplasia" EXACT []
is_a: MP:0009381 ! abnormal prostate gland dorsolateral lobe morphology

[Term]
id: MP:0000661
name: small prostate gland ventral lobe
alt_id: MP:0001162
def: "reduced size of the rodent prostate lobe that is located below the ventral aspect of the bladder neck" [PMID:10906459, PMID:12645922, PMID:3308446]
synonym: "decreased prostate gland ventral lobe size" EXACT []
synonym: "small ventral prostate gland" EXACT []
synonym: "small VP" EXACT []
is_a: MP:0009380 ! abnormal prostate gland ventral lobe morphology

[Term]
id: MP:0000662
name: abnormal branching of the mammary ductal tree
def: "anomaly in the development of the channels that secrete milk and direct milk to the nipple" [MGI:smb]
is_a: MP:0000628 ! abnormal mammary gland development
is_a: MP:0009503 ! abnormal mammary gland duct morphology

[Term]
id: MP:0000664
name: small prostate gland anterior lobe
alt_id: MP:0001164
def: "reduced size of the rodent prostate lobe that appears as a thin tubular structure, attached to the lesser curvature of the paired seminal vesicles" [PMID:11002344, PMID:12645922, PMID:3308446]
synonym: "decreased prostate gland anterior lobe size" EXACT []
synonym: "small AP" EXACT []
synonym: "small coagulating gland" EXACT []
is_a: MP:0001163 ! abnormal prostate gland anterior lobe morphology

[Term]
id: MP:0000665
name: decreased ductal branching in the coagulating gland
alt_id: MP:0001165
def: "fewer branches and distal tips of the vesicles of the coagulating gland" [PMID:11002344]
synonym: "decreased ductal branching, coagulating gland" EXACT []
synonym: "reduced ductal branching in the coagulating gland" EXACT []
is_a: MP:0009736 ! abnormal prostate gland branching morphogenesis

[Term]
id: MP:0000666
name: decreased prostate gland duct number
alt_id: MP:0001166
def: "fewer than normal minute canals that pass the prostatic secretions to the urethra" [ISBN:0-683-40008-8, PMID:10906459]
synonym: "decreased number of prostate ducts" EXACT []
synonym: "decreased prostate duct number" EXACT []
synonym: "reduced number of prostate ducts" EXACT []
synonym: "reduced prostate duct number" EXACT []
is_a: MP:0009734 ! abnormal prostate gland duct morphology

[Term]
id: MP:0000671
name: bulbourethral gland hypoplasia
alt_id: MP:0001171
def: "underdevelopment or reduced size, usually due to a reduced cell number, of the bulbourethral gland" [ISBN:0-683-40008-8, PMID:10215624]
synonym: "bulbo-urethral gland hypoplasia" EXACT []
synonym: "Cowper's gland hypoplasia" EXACT []
synonym: "hypoplastic bulbourethral gland" EXACT []
synonym: "Mery gland hypoplasia" EXACT []
synonym: "reduced bulbourethral gland cellularity" EXACT []
is_a: MP:0013737 ! small bulbourethral gland

[Term]
id: MP:0000672
name: obsolete decreased mucin cell number
alt_id: MP:0001172
def: "OBSOLETE. fewer than normal number of cells that secrete fluid containing carbohydrate-rich glycoproteins" [ISBN:0-683-40008-8]
synonym: "reduced mucin cell number" EXACT []
synonym: "reduced number of mucin cells" EXACT []
is_obsolete: true

[Term]
id: MP:0000674
name: abnormal sweat gland morphology
def: "any structural anomaly of any of the coil glands of the skin that secrete sweat" [ISBN:0-683-40008-8]
synonym: "abnormal sweat glands" BROAD []
synonym: "sweat gland dysplasia" EXACT []
is_a: MP:0010678 ! abnormal skin adnexa morphology
is_a: MP:0013558 ! abnormal exocrine gland morphology

[Term]
id: MP:0000675
name: abnormal eccrine sweat gland morphology
def: "any structural anomaly of the coiled tubular glands situated on the digits and footpads of the paws of rodents, and both in the histologically thick skin of the palmar and plantar surfaces and in the thin skin that covers most of the rest of the body in humans; in mice these are the only sweat glands present" [MGI:csmith, PMID:15843440]
comment: The palmar and plantar eccrine glands of rodents are thought to provide enhanced tactile sensitivity rather than serving the thermoregulatory role ascribed to eccrine glands of the thin skin in humans.
synonym: "abnormal palmar eccrine gland morphology" NARROW []
synonym: "abnormal palmar eccrine glands" NARROW []
synonym: "abnormal palmar sweat gland morphology" NARROW []
synonym: "abnormal palmar sweat glands" NARROW []
synonym: "palmar eccrine gland dysplasia" NARROW []
is_a: MP:0000572 ! abnormal autopod morphology
is_a: MP:0000674 ! abnormal sweat gland morphology
is_a: MP:0013544 ! abnormal merocrine gland morphology

[Term]
id: MP:0000676
name: abnormal body water content
def: "more or less than the normal total amount of water retained in the body" [MGI:il]
is_a: MP:0005451 ! abnormal body composition

[Term]
id: MP:0000678
name: abnormal parathyroid gland morphology
alt_id: MP:0001735
def: "any structural anomaly of one of the two small, paired endocrine glands, usually found embedded in the connective tissue capsule on the posterior surface of the thyroid gland; they secrete parathyroid hormone (PTH) that regulates calcium and phosphorous metabolism" [ISBN:0-683-40008-8]
synonym: "abnormal parathyroid glands" BROAD []
synonym: "parathyroid gland dysplasia" EXACT []
is_a: MP:0013560 ! abnormal endocrine gland morphology

[Term]
id: MP:0000679
name: increased percent water in carcass
def: "more than the normal total amount of water retained in the body measured post mortem" [MGI:il]
is_a: MP:0000676 ! abnormal body water content

[Term]
id: MP:0000680
name: absent parathyroid glands
alt_id: MP:0001736
def: "missing the two small, paired endocrine glands, usually found embedded in the connective tissue capsule on the posterior surface of the thyroid gland, which secrete parathyroid hormone (PTH)" [ISBN:0-683-40008-8]
synonym: "absence of parathyroid glands" EXACT []
synonym: "loss of parathyroid glands" EXACT []
is_a: MP:0000678 ! abnormal parathyroid gland morphology

[Term]
id: MP:0000681
name: abnormal thyroid gland morphology
alt_id: MP:0001737
alt_id: MP:0003500
def: "any structural anomaly of the endocrine gland located in the front and to the sides of the upper part of the trachea and which secretes thyroid hormone and calcitonin" [ISBN:0-683-40008-8]
synonym: "abnormal thyroid glands" BROAD []
synonym: "abnormal thyroid morphology" EXACT []
synonym: "thyroid dysplasia" EXACT []
is_a: MP:0013560 ! abnormal endocrine gland morphology

[Term]
id: MP:0000683
name: decreased percent water in carcass
def: "less than the normal total amount of water retained in the body measured post mortem" [MGI:il]
synonym: "reduced percent water in carcass" EXACT []
is_a: MP:0000676 ! abnormal body water content

[Term]
id: MP:0000685
name: abnormal immune system morphology
def: "any structural anomaly in the organs or cells associated with the development and formation of lymphocytes" [MGI:cwg]
synonym: "immune system abnormalities" BROAD []
synonym: "immune system dysplasia" EXACT []
synonym: "lymphoid system abnormalities" BROAD []
synonym: "lymphopoietic system abnormalities" BROAD []
is_a: MP:0005387 ! immune system phenotype

[Term]
id: MP:0000687
name: small lymphoid organs
def: "reduced size of lymphatic tissues" [ISBN:0-683-40008-8, J:34193]
is_a: MP:0002221 ! abnormal lymph organ size

[Term]
id: MP:0000688
name: lymphoid hyperplasia
def: "overdevelopment or increased size, usually due to increased cell number, of lymphatic tissues" [MGI:cwg]
synonym: "increased lymphoid tissue cellularity" EXACT []
synonym: "lymph organ hyperplasia" EXACT []
is_a: MP:0002220 ! large lymphoid organs

[Term]
id: MP:0000689
name: abnormal spleen morphology
alt_id: MP:0002226
def: "any structural anomaly of the organ that functions to filter blood and to store red corpuscles and platelets" [ISBN:0-683-40008-8]
synonym: "abnormal spleen structure" EXACT []
synonym: "abnormal splenic morphology" EXACT []
synonym: "spleen abnormalities" BROAD []
synonym: "spleen dysplasia" EXACT []
is_a: MP:0002396 ! abnormal hematopoietic system morphology/development
is_a: MP:0002722 ! abnormal immune system organ morphology

[Term]
id: MP:0000690
name: absent spleen
def: "missing organ that functions to filter blood and to store red corpuscles and platelets" [ISBN:0-683-40008-8, PMID:10572046]
subset: CvDC_Terms
synonym: "absence of spleen" EXACT []
synonym: "asplenia" EXACT []
synonym: "splenic agenesis" EXACT []
xref: Fyler:4771
is_a: MP:0000689 ! abnormal spleen morphology

[Term]
id: MP:0000691
name: enlarged spleen
def: "increased spleen size" [MGI:cwg]
synonym: "increased spleen size" EXACT []
synonym: "megosplenia" EXACT []
synonym: "splenomegalia" EXACT []
synonym: "splenomegaly" EXACT []
is_a: MP:0002224 ! abnormal spleen size
is_a: MP:0013328 ! visceromegaly

[Term]
id: MP:0000692
name: small spleen
def: "decreased spleen size" [MGI:cwg]
synonym: "decreased spleen size" EXACT []
synonym: "decreased splenic size" EXACT []
synonym: "hyposplenia" EXACT []
synonym: "reduced spleen size" EXACT []
is_a: MP:0002224 ! abnormal spleen size

[Term]
id: MP:0000693
name: spleen hyperplasia
def: "overdevelopment or increased size, usually due to increased cell number, in the spleen" [ISBN:0-683-40008-8, PMID:8646780]
synonym: "hyperplastic spleen" EXACT []
synonym: "increased spleen cellularity" EXACT []
synonym: "splenic hyperplasia" EXACT []
is_a: MP:0000691 ! enlarged spleen

[Term]
id: MP:0000694
name: spleen hypoplasia
alt_id: MP:0002466
def: "underdevelopment or reduced size, usually due to a reduced cell number, in the spleen" [MGI:cwg]
synonym: "decreased spleen cellularity" EXACT []
synonym: "hypoplastic spleen" EXACT []
synonym: "splenic hypoplasia" EXACT []
is_a: MP:0000692 ! small spleen

[Term]
id: MP:0000696
name: abnormal Peyer's patch morphology
def: "any structural anomaly of the protruding lymphoid tissue located on the mucosa of the small intestine that is composed of densely packed B cell follicles" [MESH:A10.549.600, PMID:15841100]
synonym: "abnormal Peyer's patches" BROAD []
is_a: MP:0002378 ! abnormal gut-associated lymphoid tissue morphology

[Term]
id: MP:0000697
name: obsolete more prevalent Peyer's patches
def: "OBSOLETE. greater or more obvious numbers of Peyer's patches" [MGI:cwg]
is_obsolete: true
consider: MP:0008132
consider: MP:0008136

[Term]
id: MP:0000698
name: obsolete less prevalent Peyer's patches
def: "OBSOLETE. fewer or less obvious numbers of Peyer's patches" [MGI:cwg]
is_obsolete: true
consider: MP:0008133
consider: MP:0008135

[Term]
id: MP:0000700
name: abnormal lymph node number
def: "deviation from the normal number of lymph nodes" [MGI:cwg]
is_a: MP:0002339 ! abnormal lymph node morphology

[Term]
id: MP:0000701
name: abnormal lymph node size
def: "deviation from the normal lymph node size" [MGI:cwg]
is_a: MP:0002221 ! abnormal lymph organ size
is_a: MP:0002339 ! abnormal lymph node morphology

[Term]
id: MP:0000702
name: enlarged lymph nodes
def: "lymph nodes of increased size" [MGI:cwg]
synonym: "adenopathy" EXACT []
synonym: "increased lymph node size" EXACT []
synonym: "lymphadenopathy" EXACT []
is_a: MP:0000701 ! abnormal lymph node size

[Term]
id: MP:0000703
name: abnormal thymus morphology
alt_id: MP:0002366
def: "any structural anomaly of the primary lymphoid organ that is required for maturation of T cells and secretion of thymosins, hormones that stimulate the development of antibodies; the thymus also stimulates the production of certain pituitary gland hormones that promote growth and sexual maturation" [ISBN:0-683-40008-8, MGI:csmith]
synonym: "abnormal thymic morphology" EXACT []
synonym: "abnormal thymus structure" EXACT []
synonym: "thymus abnormalities" BROAD []
synonym: "thymus dysplasia" EXACT []
is_a: MP:0002396 ! abnormal hematopoietic system morphology/development
is_a: MP:0002722 ! abnormal immune system organ morphology
is_a: MP:0013560 ! abnormal endocrine gland morphology

[Term]
id: MP:0000704
name: abnormal thymus development
def: "anomaly in the formation and/or differentiation of the thymus" [MGI:cwg]
comment: in mouse, the parathyroid glands develop with the thymus from two common parathyroid/thymus primordia originating from the third pharyngeal pouch endoderm; the third pharyngeal pouches are formed at E9.5-E10 and are patterned into dorsal/anterior parathyroid and ventral/posterior thymus domains; the third pouch endoderm proliferates to form bilateral parathyroid/thymus common primordia at E11-E11.5; each primordium separates into one parathyroid gland and one thymus lobe at E12.5-E13.5, which then migrate to their eventual adult locations by about E14.5; the parathyroids locate adjacent to, or sometimes embedded within, the thyroid gland; the thymus migrates further caudally into the thorax, where the two lobes meet at the midline just above the heart; embryonic thymic remnants can give rise to ectopic thymic tissue in the neck, thyroid, and parathyroid glands; the thymus is the first of the lymphoid organs to be formed and grows considerably immediately after birth in response to postnatal antigen stimulation and the demand for large numbers of mature T cells; in rats and mice, the thymus reaches maximal size by sexual maturity and then gradually involutes {xref="PMID:17067941", xref="http://dev.biologists.org/content/138/18/3865.full.pdf", xref="PMID:21862553"}
synonym: "abnormal development of the thymus" EXACT []
synonym: "abnormal thymic development" EXACT []
synonym: "abnormal thymus organogenesis" EXACT []
is_a: MP:0000703 ! abnormal thymus morphology
is_a: MP:0020973 ! abnormal gland development
is_a: MP:0020981 ! abnormal immune system development

[Term]
id: MP:0000705
name: athymia
def: "absence of the primary lymphoid organ" [ISBN:0-683-40008-8, MGI:csmith]
synonym: "Absence of Thymus" EXACT []
synonym: "absent thymus" EXACT []
synonym: "athymic" EXACT []
is_a: MP:0000703 ! abnormal thymus morphology

[Term]
id: MP:0000706
name: small thymus
def: "reduced size of the thymus" [MGI:cwg]
synonym: "decreased thymus size" EXACT []
synonym: "reduced thymus size" EXACT []
is_a: MP:0002364 ! abnormal thymus size

[Term]
id: MP:0000708
name: thymus hyperplasia
def: "overdevelopment or increased size, usually due to increased cell number, in the thymus" [ISBN:0-683-40008-8, PMID:8646780]
synonym: "hyperplastic thymus" EXACT []
synonym: "increased thymus cellularity" EXACT []
synonym: "thymic hyperplasia" EXACT []
is_a: MP:0000709 ! enlarged thymus

[Term]
id: MP:0000709
name: enlarged thymus
def: "increased size of thymus" [PMID:9744866]
synonym: "increased thymus size" EXACT []
is_a: MP:0002364 ! abnormal thymus size

[Term]
id: MP:0000711
name: thymus cortex hypoplasia
alt_id: MP:0005045
def: "underdevelopment or reduced size, usually due to a reduced cell number, of the outer part of a thymus lobule that surrounds the medulla and is composed of closely packed lymphocytes" [ISBN:0-683-40008-8]
synonym: "decreased cellularity of thymic cortex" EXACT []
synonym: "decreased thymic cortex cellularity" EXACT []
synonym: "hypoplasia of thymic cortex" EXACT []
synonym: "thymic cortex hypoplasia" EXACT []
is_a: MP:0013592 ! small thymus cortex

[Term]
id: MP:0000712
name: obsolete abnormal thymocyte
alt_id: MP:0002372
def: "OBSOLETE." [MGI:csmith]
synonym: "abnormal thymocytes" EXACT []
is_obsolete: true
consider: MP:0008037

[Term]
id: MP:0000713
name: obsolete abnormal thymocyte number
def: "OBSOLETE." [MGI:csmith]
is_obsolete: true
consider: MP:0006387

[Term]
id: MP:0000714
name: increased thymocyte number
alt_id: MP:0000326
alt_id: MP:0000721
alt_id: MP:0001827
def: "greater than expected number of immature T cells located in the thymus" [CL:0000893]
synonym: "increased thymocyte count" EXACT []
xref: CL:0000893
is_a: MP:0000703 ! abnormal thymus morphology
is_a: MP:0005015 ! increased T cell number

[Term]
id: MP:0000715
name: decreased thymocyte number
alt_id: MP:0000338
alt_id: MP:0000725
alt_id: MP:0001826
def: "fewer than expected number of immature T cells located in the thymus" [CL:0000893]
synonym: "reduced thymocyte number" EXACT []
xref: CL:0000893
is_a: MP:0000703 ! abnormal thymus morphology
is_a: MP:0005018 ! decreased T cell number

[Term]
id: MP:0000716
name: abnormal immune system cell morphology
def: "any structural anomaly of immune cells" [MGI:cwg]
synonym: "abnormal immune cells" BROAD []
synonym: "immune system: cellular abnormalities" BROAD []
is_a: MP:0000685 ! abnormal immune system morphology

[Term]
id: MP:0000717
name: abnormal lymphocyte cell number
def: "deviation from the normal number of the cells involved in adaptive immune reactions of the body in most inflammatory and autoimmune diseases, including B cells, T cells and natural killer cells" [MGI:csmith, MGI:cwg]
synonym: "abnormal immune cell number" BROAD []
is_a: MP:0000217 ! abnormal leukocyte cell number
is_a: MP:0002619 ! abnormal lymphocyte morphology

[Term]
id: MP:0000726
name: absent lymphocyte
def: "absence of the cells involved in adaptive immune reactions of the body in most inflammatory and autoimmune diseases, including B cells, T cells and natural killer cells" [MGI:csmith, MGI:cwg]
synonym: "absence of immune cell" BROAD []
synonym: "absence of lymphocyte" EXACT []
synonym: "loss of immune cell" BROAD []
is_a: MP:0005016 ! decreased lymphocyte cell number

[Term]
id: MP:0000727
name: absent CD8-positive, alpha-beta T cells
alt_id: MP:0000345
def: "lack of the set of single-positive T cells that express CD8 on their surface" [MGI:cwg]
synonym: "absence of CD4-8+ Cells" EXACT []
synonym: "absence of CD4-8+ cells" EXACT []
synonym: "absent CD4-8+ T cells" EXACT []
synonym: "absent CD8+ T cells" EXACT []
synonym: "absent single positive T cells" BROAD []
synonym: "Loss of CD4-8+ cells" EXACT []
is_a: MP:0008079 ! decreased CD8-positive, alpha-beta T cell number

[Term]
id: MP:0000729
name: abnormal myogenesis
def: "anomaly in embryonic formation of muscle cells or fibers" [ISBN:0-683-40008-8]
synonym: "myogenesis abnormalities" EXACT []
is_a: MP:0000733 ! abnormal muscle development

[Term]
id: MP:0000730
name: increased satellite cell number
def: "greater number of unfused cells in muscle that play a role in muscle regeneration" [PMID:9284044]
synonym: "increased number of satellite cells" EXACT []
is_a: MP:0000759 ! abnormal skeletal muscle morphology

[Term]
id: MP:0000731
name: increased collagen deposition in the muscles
def: "accumulation of collagen within the muscles" [MGI:cwg]
is_a: MP:0000733 ! abnormal muscle development

[Term]
id: MP:0000732
name: delayed primary myocyte appearance
def: "development of initial muscle cells at a later time than is normal" [MGI:cwg]
is_a: MP:0000729 ! abnormal myogenesis

[Term]
id: MP:0000733
name: abnormal muscle development
def: "any anomaly in the differentiation of muscle tissue" [MGI:cwg]
synonym: "muscle development abnormalities" EXACT []
is_a: MP:0002108 ! abnormal muscle morphology

[Term]
id: MP:0000734
name: muscle hypoplasia
def: "underdevelopment or reduced size of muscle, usually due to a reduced number of cells" [MGI:csmith]
is_a: MP:0002108 ! abnormal muscle morphology

[Term]
id: MP:0000736
name: delayed muscle development
def: "late onset of the induction and/or differentiation of skeletal muscle" [PMID:7926784]
is_a: MP:0000733 ! abnormal muscle development

[Term]
id: MP:0000737
name: abnormal myotome development
def: "malformation of or absence of the part of the somite that develops into the musculature" [ISBN:0-683-40008-8]
is_a: MP:0000729 ! abnormal myogenesis

[Term]
id: MP:0000738
name: impaired muscle contractility
def: "inability or reduced ability of a muscle to shorten or to develop increased tension" [ISBN:0-683-40008-8]
is_a: MP:0005620 ! abnormal muscle contractility

[Term]
id: MP:0000740
name: impaired smooth muscle contractility
def: "inability or reduced ability of the smooth muscle to shorten or to develop increased tension" [ISBN:0-683-40008-8]
is_a: MP:0000738 ! impaired muscle contractility

[Term]
id: MP:0000741
name: impaired contractility of urinary bladder detrusor smooth muscle
def: "inability or reduced ability of the detrusor smooth muscle of the urinary bladder to shorten or to develop increased tension voluntarily or involuntarily; stretching of the smooth muscle fibers by accumulation of urine in the bladder leads to nervous signaling giving the urge to urinate; contraction of the detrusor muscle leads to urination, via emptying of the urine contained in the bladder through the urethra and urine excretion" [ISBN:0-683-40008-8, MGI:anna]
synonym: "impaired contractility of detrusor muscle" EXACT []
synonym: "impaired contractility of detrusor urinae muscle" EXACT []
synonym: "impaired contractility of musculus detrusor" EXACT []
is_a: MP:0000740 ! impaired smooth muscle contractility
is_a: MP:0010386 ! abnormal urinary bladder physiology

[Term]
id: MP:0000742
name: impaired contractility of ileal smooth muscle
def: "inability or reduced ability of the ileal smooth muscle to shorten or to develop increased tension" [ISBN:0-683-40008-8]
is_a: MP:0004005 ! impaired contractility of intestinal smooth muscle

[Term]
id: MP:0000743
name: muscle spasm
alt_id: MP:0000744
def: "an involuntary and often painful muscle contraction or cramps having a number of causes ranging from nutritional deficiency to serious nervous system conditions" [MGI:csmith, MGI:llw2]
synonym: "muscle spasms" EXACT []
is_a: MP:0009046 ! muscle twitch

[Term]
id: MP:0000745
name: tremors
def: "repetitive, cyclical movements of the body or a body part; usually involuntary, but can also manifest in response to an attempt at movement" [ISBN:0-683-40008-8, MESH:C10.597.350.850]
subset: Europhenome_Terms
subset: IMPC
subset: Sanger_Terms
synonym: "quivering" EXACT []
synonym: "shaking" EXACT []
synonym: "shivering" BROAD []
synonym: "trembling" EXACT []
synonym: "tremor" EXACT []
is_a: MP:0003492 ! abnormal involuntary movement

[Term]
id: MP:0000746
name: weakness
def: "state of being infirm or less strong than normal" [PMID:9420327]
is_a: MP:0004262 ! abnormal physical strength

[Term]
id: MP:0000747
name: muscle weakness
def: "loss of muscle strength" [MGI:csmith]
subset: Europhenome_Terms
subset: IMPC
is_a: MP:0002106 ! abnormal muscle physiology

[Term]
id: MP:0000748
name: progressive muscle weakness
def: "increasing loss of muscle strength over time" [MGI:csmith]
is_a: MP:0000747 ! muscle weakness

[Term]
id: MP:0000749
name: muscle degeneration
def: "pathological deterioration of muscle tissue, often accompanied by loss of function" [MGI:csmith]
is_a: MP:0002108 ! abnormal muscle morphology

[Term]
id: MP:0000750
name: abnormal muscle regeneration
alt_id: MP:0002547
def: "anomaly in the renewal, repair, and/or regrowth of muscle tissue following injury or disease" [MGI:anna, PMID:9284044]
synonym: "muscle regeneration abnormalities" EXACT []
is_a: MP:0002106 ! abnormal muscle physiology

[Term]
id: MP:0000751
name: myopathy
def: "any abnormal condition or disease of the skeletal muscle" [ISBN:0-683-40008-8, PMID:9284044]
is_a: MP:0002106 ! abnormal muscle physiology

[Term]
id: MP:0000752
name: dystrophic muscle
def: "progressive weakness and wasting of muscle" [ISBN:0-683-40008-8]
synonym: "muscular dystrophy" BROAD []
is_a: MP:0002108 ! abnormal muscle morphology

[Term]
id: MP:0000753
name: paralysis
def: "severe or complete loss of power of voluntary movement in a muscle through injury or disease of its nerve supply" [ISBN:0-683-40008-8]
is_a: MP:0003491 ! abnormal voluntary movement

[Term]
id: MP:0000754
name: paresis
def: "mild or partial loss of power of voluntary movement in a muscle through injury or disease of it or its nerve supply" [ISBN:0-683-40008-8]
synonym: "partial paralysis" EXACT []
is_a: MP:0003491 ! abnormal voluntary movement

[Term]
id: MP:0000755
name: hindlimb paralysis
def: "severe or complete loss of power of voluntary movement in the muscles of the hindlimb through injury or disease of it or its nerve supply" [ISBN:0-683-40008-8]
subset: IMPC
subset: Sanger_Terms
synonym: "hind limb paralysis" EXACT []
is_a: MP:0013147 ! limb paralysis

[Term]
id: MP:0000756
name: forelimb paralysis
def: "severe or complete loss of power of voluntary movement in muscles of the forelimb through injury or disease of it or its nerve supply" [ISBN:0-683-40008-8]
synonym: "fore limb paralysis" EXACT []
is_a: MP:0013147 ! limb paralysis

[Term]
id: MP:0000757
name: herniated abdominal wall
def: "protrusions through and/or into the abdominal wall often resulting in the extrusion of viscera" [ISBN:0-683-40008-8, PMID:9144284]
subset: CvDC_Terms
synonym: "abdominoschisis" EXACT []
synonym: "gastroschisis" EXACT []
synonym: "laparoschisis" EXACT []
synonym: "paraomphalocele" EXACT []
xref: Fyler:4414
is_a: MP:0003257 ! abnormal abdominal wall morphology

[Term]
id: MP:0000759
name: abnormal skeletal muscle morphology
def: "any structural anomaly of any of the striated muscle fibers connected at either or both extremities with the bony framework of the body" [ISBN:0-683-40008-8]
synonym: "abnormal skeletal muscles" BROAD []
synonym: "abnormal striated muscle morphology" RELATED []
synonym: "skeletal muscle abnormalities" BROAD []
synonym: "skeletal muscle dysplasia" EXACT []
is_a: MP:0002108 ! abnormal muscle morphology

[Term]
id: MP:0000761
name: thin diaphragm muscle
def: "reduced thickness of the diaphragm muscle" [MGI:csmith]
is_a: MP:0002279 ! abnormal diaphragm morphology

[Term]
id: MP:0000762
name: abnormal tongue morphology
def: "any structural anomaly of the mobile mass of muscular tissue and surrounding epithelial tissue occupying the cavity of the mouth and forming part of the floor" [ISBN:0-683-40008-8]
synonym: "tongue abnormalities" BROAD []
synonym: "tongue dysplasia" EXACT []
is_a: MP:0000452 ! abnormal mouth morphology
is_a: MP:0000462 ! abnormal digestive system morphology

[Term]
id: MP:0000763
name: abnormal filiform papillae morphology
def: "any structural anomaly of the keratinized projections on the dorsal surface of the tongue" [PMID:9420327]
synonym: "filiform papillae dysplasia" EXACT []
is_a: MP:0000764 ! abnormal tongue epithelium morphology

[Term]
id: MP:0000764
name: abnormal tongue epithelium morphology
def: "any structural anomaly of the epithelial layer of the tongue" [ISBN:0-683-40008-8, MGI:tc]
synonym: "tongue epithelium dysplasia" EXACT []
is_a: MP:0000762 ! abnormal tongue morphology

[Term]
id: MP:0000765
name: abnormal tongue squamous epithelium morphology
def: "any structural anomaly of the scaly epithelial layer of the tongue" [ISBN:0-683-40008-8, MGI:tc]
synonym: "tongue squamous epithelium dysplasia" EXACT []
is_a: MP:0000764 ! abnormal tongue epithelium morphology

[Term]
id: MP:0000766
name: absent tongue squamous epithelium
def: "missing the scaly epithelial layer of the tongue" [ISBN:0-683-40008-8, MGI:tc, PMID:10227294]
synonym: "absence of tongue squamous epithelium" EXACT []
synonym: "loss of tongue squamous epithelium" EXACT []
is_a: MP:0000765 ! abnormal tongue squamous epithelium morphology

[Term]
id: MP:0000767
name: abnormal smooth muscle morphology
def: "any structural anomaly of any of the unstriated muscle fibers of the internal organs, blood vessels, hair follicles, etc." [ISBN:0-683-40008-8]
synonym: "smooth muscle abnormalities" BROAD []
synonym: "smooth muscle dysplasia" EXACT []
is_a: MP:0002108 ! abnormal muscle morphology

[Term]
id: MP:0000768
name: obsolete nervous system abnormalities
def: "OBSOLETE. any malformation or anomaly in the entire nerve apparatus, composed of a central part, the brain and spinal cord, and a peripheral part, the cranial and spinal nerves, autonomic ganglia, and plexuses" [MESH:A08, MGI:csmith]
synonym: "nervous system defects" EXACT []
is_obsolete: true
consider: MP:0003633
consider: MP:0006387

[Term]
id: MP:0000771
name: abnormal brain size
def: "deviation from the average range of brain size for an organism" [MGI:csmith]
synonym: "brain size abnormalities" EXACT []
is_a: MP:0002152 ! abnormal brain morphology

[Term]
id: MP:0000774
name: decreased brain size
alt_id: MP:0000772
def: "smaller appearance of the brain" [PMID:8837770]
subset: IMPC
subset: Sanger_Terms
synonym: "micrencephaly" EXACT []
synonym: "microencephaly" EXACT []
synonym: "reduced brain size" EXACT []
synonym: "small brain" EXACT []
synonym: "smaller brain size" EXACT []
is_a: MP:0000771 ! abnormal brain size

[Term]
id: MP:0000776
name: abnormal inferior colliculus morphology
alt_id: MP:0000902
def: "any structural anomaly of the paired inferior eminence of the mesencephalic tectum that is involved in preliminary visual processing, and control of eye movements" [ISBN:0-683-40008-8]
synonym: "abnormal corpora quadrigeminum posterius morphology" EXACT []
synonym: "abnormal inferior nasal colliculus morphology" EXACT []
synonym: "abnormal posterior quadrigeminal body morphology" EXACT []
synonym: "inferior colliculus dysplasia" EXACT []
is_a: MP:0000899 ! abnormal corpora quadrigemina morphology

[Term]
id: MP:0000777
name: increased inferior colliculus size
alt_id: MP:0000903
def: "enlargement of the paired inferior eminence of the mesencephalic tectum" [ISBN:0-683-40008-8, J:57538]
synonym: "increased corpora quadrigeminum posterius size" EXACT []
synonym: "increased inferior nasal colliculus size" EXACT []
synonym: "increased posterior quadrigeminal body size" EXACT []
synonym: "increased size of inferior colliculus" EXACT []
is_a: MP:0000776 ! abnormal inferior colliculus morphology

[Term]
id: MP:0000778
name: abnormal nervous system tract morphology
def: "any structural anomaly in the structure of any bundle of myelinated nerve fibers following a defined path through the brain and/or spinal cord" [MGI:pvb]
synonym: "abnormal tract" BROAD []
is_a: MP:0003632 ! abnormal nervous system morphology

[Term]
id: MP:0000779
name: obsolete gliosis of tract
def: "OBSOLETE." [MGI:csmith]
is_obsolete: true
consider: MP:0002183

[Term]
id: MP:0000780
name: abnormal corpus callosum morphology
def: "any structural anomaly of a thick bundle of nerve fibers comprising a commissural plate connecting the two cerebral hemispheres; it consists of contralateral axon projections that provides communications between the right and left cerebral hemispheres" [ISBN:0-683-40008-8, MGI:csmith]
synonym: "corpus callosum dysplasia" EXACT []
is_a: MP:0008219 ! abnormal dorsal telencephalic commissure morphology
is_a: MP:0008540 ! abnormal cerebral hemisphere morphology

[Term]
id: MP:0000781
name: decreased corpus callosum size
def: "smaller thick bundle of nerve fibers comprising a commissural plate connecting the two cerebral hemispheres; it consists of contralateral axon projections that provides communications between the right and left cerebral hemispheres" [ISBN:0-683-40008-8]
subset: IMPC
subset: Sanger_Terms
synonym: "decreased size of corpus callosum" EXACT []
synonym: "reduced corpus callosum size" EXACT []
synonym: "reduced size of corpus callosum" EXACT []
is_a: MP:0020573 ! abnormal corpus callosum size

[Term]
id: MP:0000783
name: abnormal forebrain morphology
def: "any structural anomaly of the anterior of the three primary divisions of the developing chordate brain or the corresponding part of the adult brain (in vertebrates, includes especially the cerebral hemispheres, the thalamus, and the hypothalamus and especially in higher vertebrates is the main control center for sensory and associative information processing, visceral functions, and voluntary motor functions)" [GO:0048853]
synonym: "abnormal prosencephalon morphology" EXACT []
synonym: "forebrain dysplasia" EXACT []
is_a: MP:0002152 ! abnormal brain morphology

[Term]
id: MP:0000784
name: forebrain hypoplasia
def: "underdevelopment or reduced size, usually due to a reduced number of cells, in the anterior of the three primary divisions of the developing chordate brain or the corresponding part of the adult brain (in vertebrates, includes especially the cerebral hemispheres, the thalamus, and the hypothalamus and especially in higher vertebrates is the main control center for sensory and associative information processing, visceral functions, and voluntary motor functions)" [GO:0048853]
synonym: "hypoplastic forebrain" EXACT []
synonym: "prosencephalon hypoplasia" EXACT []
is_a: MP:0012138 ! decreased forebrain size

[Term]
id: MP:0000785
name: telencephalon hypoplasia
def: "underdevelopment or reduced size, usually due to a reduced number of cells, in of the enlarged anteriolateral part of the brain; consists of the paired cerebral hemispheres and olfactory bulbs, the basal ganglia and the connecting structures" [ISBN:0-683-40008-8, PMID:9362461]
synonym: "hypoplastic telencephalon" EXACT []
is_a: MP:0000787 ! abnormal telencephalon morphology

[Term]
id: MP:0000786
name: abnormal embryonic neuroepithelial layer differentiation
def: "abnormal or arrest of differentiation or patterning of the epithelial cell layer that lines the neural tube and develops into the nervous system and into the neural crest cells" [PMID:9362461]
is_a: MP:0000913 ! abnormal brain development
is_a: MP:0004261 ! abnormal embryonic neuroepithelium morphology

[Term]
id: MP:0000787
name: abnormal telencephalon morphology
alt_id: MP:0000782
def: "any structural anomaly of the enlarged anteriolateral part of the brain; consists of the paired cerebral hemispheres and olfactory bulbs, the basal ganglia and the connecting structures, and is considered to be the seat of conscious mental processes; it develops from the anterior-most embryological division of the brain that develops from the prosencephalon" [MGI:anna]
synonym: "telencephalon dysplasia" EXACT []
is_a: MP:0000783 ! abnormal forebrain morphology

[Term]
id: MP:0000788
name: abnormal cerebral cortex morphology
def: "any structural anomaly of thin layer of grey matter on the surface of the cerebral hemisphere that folds into gyri; it is responsible for intellectual faculties and higher mental functions" [MESH:A08.186.211.730.885.287.500]
synonym: "abnormal pallium morphology" EXACT []
synonym: "cerebral cortex dysplasia" EXACT []
synonym: "pallium dysplasia" EXACT []
is_a: MP:0008540 ! abnormal cerebral hemisphere morphology

[Term]
id: MP:0000789
name: thickened cerebral cortex
def: "increased depth of the mantle covering the surface of the cerebral hemispheres" [ISBN:0-683-40008-8]
subset: IMPC
subset: Sanger_Terms
is_a: MP:0000788 ! abnormal cerebral cortex morphology

[Term]
id: MP:0000790
name: abnormal stratification in cerebral cortex
def: "abnormal formation or pattern of the layers of the cerebral cortex" [J:64289, MGI:csmith]
synonym: "abnormal cerebral cortex stratification" EXACT []
synonym: "abnormal stratification in neocortex" EXACT []
is_a: MP:0000788 ! abnormal cerebral cortex morphology

[Term]
id: MP:0000791
name: delaminated cerebral cortex
def: "splitting of the layers of the grey cellular mantle covering the surface of the brain" [ISBN:0-683-40008-8, MGI:csmith, PMID:9010203]
synonym: "delaminated neocortex" EXACT []
is_a: MP:0000788 ! abnormal cerebral cortex morphology

[Term]
id: MP:0000792
name: abnormal cortical marginal zone morphology
def: "any structural anomaly of the developing superficial cortical layer located just under the pia matter" [MGI:csmith, PMID:1812236]
synonym: "abnormal MZ morphology" EXACT []
synonym: "cortical marginal zone dysplasia" EXACT []
is_a: MP:0000934 ! abnormal telencephalon development

[Term]
id: MP:0000794
name: abnormal parietal lobe morphology
def: "any structural anomaly of the upper central part of the cerebral hemisphere" [MESH:A08.186.211.730.885.287.500.670]
synonym: "parietal lobe dysplasia" EXACT []
is_a: MP:0008540 ! abnormal cerebral hemisphere morphology

[Term]
id: MP:0000795
name: abnormal postcentral gyrus morphology
def: "any structural anomaly of the area of the parietal lobe that receives general sensation from the body" [MGI:csmith]
synonym: "postcentral gyrus dysplasia" EXACT []
is_a: MP:0000794 ! abnormal parietal lobe morphology

[Term]
id: MP:0000796
name: abnormal sensory dissociation area morphology
def: "any structural anomaly of the area of the parietal lobe that integrates tactile and visual stimuli" [MGI:csmith]
synonym: "sensory dissociation area dysplasia" EXACT []
is_a: MP:0000794 ! abnormal parietal lobe morphology

[Term]
id: MP:0000797
name: abnormal supramarginal gyrus morphology
def: "any structural anomaly of the area of the frontal lobe that is involved in perception based on sensory stimuli" [MGI:csmith]
synonym: "supramarginal gyrus dysplasia" EXACT []
is_a: MP:0000794 ! abnormal parietal lobe morphology

[Term]
id: MP:0000798
name: abnormal frontal lobe morphology
def: "any structural anomaly of the anterior part of the cerebral hemisphere" [MESH:A08.186.211.730.885.287.500.270]
synonym: "frontal lobe dysplasia" EXACT []
is_a: MP:0008540 ! abnormal cerebral hemisphere morphology

[Term]
id: MP:0000799
name: abnormal precentral gyrus morphology
def: "any structural anomaly of the area of the frontal lobe that contains the cell bodies of the primary motor pathways" [MGI:csmith]
synonym: "abnormal primary motor area morphology" EXACT []
synonym: "precentral gyrus dysplasia" EXACT []
is_a: MP:0000798 ! abnormal frontal lobe morphology

[Term]
id: MP:0000800
name: abnormal supplemetal motor cortex morphology
def: "any structural anomaly of the area of the frontal lobe that is involved with integration of voluntary movements and with speech" [MGI:csmith]
synonym: "abnormal prefrontal gyrus morphology" EXACT []
synonym: "abnormal supplementary motor/speech area morphology" EXACT []
synonym: "prefrontal gyrus dysplasia" EXACT []
is_a: MP:0000798 ! abnormal frontal lobe morphology

[Term]
id: MP:0000801
name: abnormal temporal lobe morphology
def: "any structural anomaly of the lower lateral part of the cerebral hemisphere" [MESH:A08.186.211.730.885.287.500.863]
synonym: "temporal lobe dysplasia" EXACT []
is_a: MP:0008540 ! abnormal cerebral hemisphere morphology

[Term]
id: MP:0000802
name: abnormal superior temporal gyrus morphology
def: "any structural anomaly of one of three major convolutions of the external surface of the temporal lobe of the cerebral hemispheres that is uppermost and borders the lateral (sylvian) fissure, and contains the primary auditory cortex" [ISBN:0-683-40008-8, MGI:csmith]
synonym: "abnormal first temporal convolution morphology" EXACT []
synonym: "abnormal gyrus temporalis superior morphology" EXACT []
synonym: "abnormal superior temporal convolution morphology" EXACT []
synonym: "superior temporal gyrus dysplasia" EXACT []
is_a: MP:0000801 ! abnormal temporal lobe morphology

[Term]
id: MP:0000803
name: abnormal transverse gyrus of Heschl morphology
def: "any structural anomaly of the area of the temporal lobe concerned with hearing" [MGI:csmith]
synonym: "abnormal primary auditory area morphology" EXACT []
synonym: "transverse gyrus of Heschl dysplasia" EXACT []
is_a: MP:0004631 ! abnormal auditory cortex morphology

[Term]
id: MP:0000804
name: abnormal occipital lobe morphology
def: "any structural anomaly of the posterior part of the cerebral hemisphere" [MESH:A08.186.211.730.885.287.500.571]
synonym: "occipital lobe dysplasia" EXACT []
is_a: MP:0008540 ! abnormal cerebral hemisphere morphology

[Term]
id: MP:0000805
name: abnormal visual cortex morphology
def: "any structural anomaly of the area of the occipital cortex concerned with vision" [MESH:A08.186.211.730.885.287.500.571.735]
synonym: "abnormal striate cortex morphology" EXACT []
synonym: "striate cortex dysplasia" EXACT []
synonym: "visual cortex dysplasia" EXACT []
is_a: MP:0000788 ! abnormal cerebral cortex morphology
is_a: MP:0000804 ! abnormal occipital lobe morphology

[Term]
id: MP:0000807
name: abnormal hippocampus morphology
alt_id: MP:0000806
alt_id: MP:0000810
def: "any structural anomaly of the deep lying structure of the cerebrum involved with memory storage and spatial navigation" [ISBN:0-12-402035-6, MGI:csmith, PMID:9010203]
comment: The synonym abnormal hippocampal formation is a frequently used synonym in the literature for the hippocampus. It is unfortunate that it implies a developmental process. There is also a lack of consensus relating to terms describing the hippocampus and/or the adjacent cerebral cortex with the term hippocampus sometimes referring to the hippocampal formation (or region) and sometimes only to the Ammon gyrus (Ammon's horn). In this ontology, we have used hippocampus to mean the entire formation (region).
synonym: "abnormal hippocampal formation morphology" RELATED []
synonym: "abnormal hippocampal region" BROAD []
synonym: "abnormal hippocampus" BROAD []
synonym: "abnormal hippocampus region" BROAD []
synonym: "hippocampal defects" BROAD []
synonym: "hippocampus dysplasia" EXACT []
is_a: MP:0000801 ! abnormal temporal lobe morphology
is_a: MP:0004166 ! abnormal limbic system morphology

[Term]
id: MP:0000808
name: abnormal hippocampus development
def: "improper differentiation of the hippocampus" [MGI:tc]
synonym: "abnormal hippocampal development" EXACT []
synonym: "hippocampal dysgenesis" EXACT []
is_a: MP:0000807 ! abnormal hippocampus morphology
is_a: MP:0003232 ! abnormal forebrain development

[Term]
id: MP:0000809
name: absent hippocampus
def: "missing convoluted brain structure below the cerebral hemispheres; forms part of the limbic system" [ISBN:0-683-40008-8, PMID:10631168]
synonym: "absence of hippocampus" EXACT []
is_a: MP:0000807 ! abnormal hippocampus morphology

[Term]
id: MP:0000811
name: hippocampal neuron degeneration
def: "a retrogressive impairment of function or destruction of the neuronal cells in the hippocampus" [J:72427, MGI:cml]
synonym: "degenerating hippocampal neurons" EXACT []
is_a: MP:0003224 ! neuron degeneration
is_a: MP:0009939 ! abnormal hippocampus neuron morphology

[Term]
id: MP:0000812
name: abnormal dentate gyrus morphology
def: "any structural anomaly of one of two interlocking gyri of the hippocampus formation that contains granule cells, which project to the pyramidal cells and interneurons of the CA3 region of the ammon gyrus" [ISBN:0-683-40008-8, MGI:csmith, PMID:9010203]
subset: IMPC
subset: Sanger_Terms
synonym: "abnormal area dentata morphology" EXACT []
synonym: "abnormal dentate gyrus of hippocampal formation morphology" EXACT []
synonym: "abnormal fascia dentata morphology" EXACT []
synonym: "dentate gyrus dysplasia" EXACT []
is_a: MP:0000807 ! abnormal hippocampus morphology

[Term]
id: MP:0000813
name: abnormal hippocampus layer morphology
def: "any structural anomaly of the layers of the laminar structure of the hippocampus" [ISBN:0-683-40008-8, MGI:csmith]
synonym: "abnormal hippocampal laminar structure" EXACT []
synonym: "abnormal laminar structure of hippocampus" EXACT []
is_a: MP:0000807 ! abnormal hippocampus morphology

[Term]
id: MP:0000814
name: absent dentate gyrus
def: "lack of the section of the hippocampus normally situated above the gyrus hippocampi and composed of three layers, the molecular, granular, and polymorphic layers" [ISBN:0-683-40008-8, PMID:10631168]
synonym: "absence of dentate gyrus" EXACT []
is_a: MP:0000812 ! abnormal dentate gyrus morphology

[Term]
id: MP:0000815
name: abnormal Ammon gyrus morphology
def: "any structural anomaly of one or both of the two interlocking gyri of the hippocampus formation; a circonvolution of rhinencephalon, the grey substance of which is rich in big pyramidal neuronal cells" [ISBN:0-683-40008-8]
synonym: "abnormal Ammon horn morphology" EXACT []
synonym: "abnormal Ammon's horn morphology" EXACT []
synonym: "abnormal CA" BROAD []
synonym: "abnormal Cornu Ammonis morphology" EXACT []
synonym: "abnormal hippocampus proper morphology" EXACT []
synonym: "Ammon gyrus dysplasia" EXACT []
is_a: MP:0000807 ! abnormal hippocampus morphology

[Term]
id: MP:0000816
name: obsolete abnormal hippocampal molecular layer morphology
def: "OBSOLETE." [MGI:csmith]
synonym: "abnormal hippocampal molecular layer" EXACT []
is_obsolete: true
replaced_by: MP:0008286

[Term]
id: MP:0000818
name: abnormal amygdala morphology
def: "any structural anomaly of the almond-shaped body of basal nuclei anterior to the inferior horn of the lateral ventricle of the brain, within the temporal lobe; this area is involved in aggression and fear responses" [ISBN:0-683-40008-8, MESH:A08.186.211.577.090]
synonym: "abnormal amygdaloid area morphology" EXACT []
synonym: "abnormal amygdaloid body morphology" EXACT []
synonym: "abnormal amygdaloid complex morphology" EXACT []
synonym: "abnormal amygdaloid nuclear complex morphology" EXACT []
synonym: "abnormal amygdaloid nuclear group morphology" EXACT []
synonym: "abnormal amygdaloid nucleus morphology" EXACT []
synonym: "amygdala dysplasia" EXACT []
is_a: MP:0004166 ! abnormal limbic system morphology

[Term]
id: MP:0000819
name: abnormal olfactory bulb morphology
alt_id: MP:0000943
def: "any structural anomaly of the forebrain region that coordinates neuronal signaling involved in the perception of smell; it receives input from the sensory neurons and outputs to the olfactory cortex" [ISBN:0-683-40008-8, ISBN:0838580343]
synonym: "abnormal olfactory bulb" EXACT []
xref: MA:0000194
is_a: MP:0009944 ! abnormal olfactory lobe morphology

[Term]
id: MP:0000820
name: abnormal choroid plexus morphology
def: "any structural anomaly of the infoldings of blood vessels of the pia mater covered by a thin coat of ependymal cells that form tufted projections into the third, fourth, and lateral ventricles of the brain; choroid plexuses secrete cerebrospinal fluid (CSF) and act as a filtration system, removing metabolic waste, foreign substances, and excess neurotransmitters from the CSF" [http://medical-dictionary.thefreedictionary.com/plexus, ISBN:0-683-40008-8, MGI:anna, PMID:9362461]
synonym: "choroid plexus dysplasia" EXACT []
is_a: MP:0013306 ! abnormal tela choroidea morphology

[Term]
id: MP:0000821
name: choroid plexus hyperplasia
def: "overdevelopment or increased size, usually due an increased number of cells located in the infoldings of blood vessels of the pia mater covered by a thin coat of ependymal cells that form tufted projections into the third, fourth, and lateral ventricles of the brain" [http://medical-dictionary.thefreedictionary.com/plexus, ISBN:0-683-40008-8, MGI:csmith, PMID:9753320]
synonym: "hyperplastic choroid plexus" EXACT []
is_a: MP:0000820 ! abnormal choroid plexus morphology

[Term]
id: MP:0000822
name: abnormal brain ventricle morphology
def: "any structural anomaly of the system of four communicating cavities within the brain that are continuous with the central canal of the spinal cord" [ISBN:0-683-40008-8]
synonym: "abnormal cerebral ventricle morphology" EXACT []
synonym: "abnormal ventricle" BROAD []
synonym: "brain ventricle dysplasia" EXACT []
is_a: MP:0002200 ! abnormal brain ventricular system morphology

[Term]
id: MP:0000823
name: abnormal lateral ventricle morphology
def: "any structural anomaly of the cavity in each of the cerebral hemispheres derived from the cavity of the embryonic neural tube; they are separated from each other by the septum pellucidum, and each communicates with the third ventricle by the foramen of Monro, through which also the choroid plexuses of the lateral ventricles become continuous with that of the third ventricle" [MESH:A08.186.211.276.650, MGI:cwg]
synonym: "abnormal lateral ventricles" BROAD []
synonym: "abnormal ventricle of cerebral hemisphere morphology" EXACT []
synonym: "abnormal ventriculus lateralis morphology" EXACT []
synonym: "lateral ventricle dysplasia" EXACT []
is_a: MP:0000787 ! abnormal telencephalon morphology
is_a: MP:0000822 ! abnormal brain ventricle morphology

[Term]
id: MP:0000825
name: dilated lateral ventricles
alt_id: MP:0000824
def: "the luminal space of the lateral ventricles is increased in volume or area, usually with an increase in contained fluid, in the cavity in each of the cerebral hemispheres derived from the cavity of the embryonic neural tube; they are separated from each other by the septum pellucidum, and each communicates with the third ventricle by the foramen of Monro, through which also the choroid plexuses of the lateral ventricles become continuous with that of the third ventricle" [ISBN:0-683-40008-8, MESH:A08.186.211.276.650, MGI:csmith, PMID:9010203]
synonym: "dilated ventricle of cerebral hemisphere" EXACT []
synonym: "dilated ventriculus lateralis" EXACT []
synonym: "lateral ventricle dilation" EXACT []
is_a: MP:0000823 ! abnormal lateral ventricle morphology
is_a: MP:0012676 ! dilated brain ventricles

[Term]
id: MP:0000826
name: abnormal third ventricle morphology
def: "any structural anomaly of the narrow cleft inferior to the corpus callosum, within the diencephalon, between the paired thalami; its floor is formed by the hypothalamus, its anterior wall by the lamina terminalis, and its roof by ependyma; it communicates with the fourth ventricle by the cerebral aqueduct, and with the lateral ventricles by the interventricular foramina" [MESH:A08.186.211.276.840, MGI:cwg]
synonym: "abnormal 3rd ventricle morphology" EXACT []
synonym: "abnormal ventriculus tertius morphology" EXACT []
synonym: "third ventricle dysplasia" EXACT []
is_a: MP:0000822 ! abnormal brain ventricle morphology
is_a: MP:0000830 ! abnormal diencephalon morphology

[Term]
id: MP:0000827
name: dilated third ventricle
def: "the luminal space of the third ventricle is increased in volume or area, usually with an increase in contained fluid, in the narrow cleft inferior to the corpus callosum, within the diencephalon, between the paired thalami; its floor is formed by the hypothalamus, its anterior wall by the lamina terminalis, and its roof by ependyma; it communicates with the fourth ventricle by the cerebral aqueduct, and with the lateral ventricles by the interventricular foramina" [MESH:A08.186.211.276.840, MGI:cwg]
synonym: "dilated 3rd ventricle" EXACT []
synonym: "dilated ventricle of diencephalon" EXACT []
synonym: "dilated ventriculus tertius" EXACT []
synonym: "third ventricle dilation" RELATED []
is_a: MP:0000826 ! abnormal third ventricle morphology
is_a: MP:0012676 ! dilated brain ventricles

[Term]
id: MP:0000828
name: abnormal fourth ventricle morphology
def: "any structural anomaly of the irregularly shaped cavity in the rhombencephalon, between the medulla oblongata, the pons, and the isthmus in front, and the cerebellum behind; it is continuous with the central canal of the cord below and with the cerebral aqueduct above, and through its lateral and median apertures it communicates with the subarachnoid space" [MESH:A08.186.211.276.500, MGI:cwg]
synonym: "abnormal 4th ventricle morphology" EXACT []
synonym: "abnormal IVth ventricle morphology" EXACT []
synonym: "abnormal rhombencephalic ventricle morphology" EXACT []
synonym: "abnormal ventricle of rhombencephalon morphology" EXACT []
synonym: "abnormal ventriculus quartus morphology" EXACT []
synonym: "fourth ventricle dysplasia" EXACT []
is_a: MP:0000822 ! abnormal brain ventricle morphology
is_a: MP:0000841 ! abnormal hindbrain morphology

[Term]
id: MP:0000829
name: dilated fourth ventricle
def: "the luminal space of the fourth ventricle is increased in volume or area, usually with an increase in contained fluid, in the irregularly shaped cavity in the rhombencephalon, between the medulla oblongata, the pons, and the isthmus in front, and the cerebellum behind; it is continuous with the central canal of the cord below and with the cerebral aqueduct above, and through its lateral and median apertures it communicates with the subarachnoid space" [MESH:A08.186.211.276.500, MGI:cwg]
synonym: "dilated 4th ventricle" EXACT []
synonym: "dilated IVth ventricle" EXACT []
synonym: "dilated rhombencephalic ventricle" EXACT []
synonym: "dilated ventricle of rhombencephalon" EXACT []
synonym: "dilated ventriculus quartus" EXACT []
synonym: "fourth ventricle dilation" EXACT []
is_a: MP:0000828 ! abnormal fourth ventricle morphology
is_a: MP:0012676 ! dilated brain ventricles

[Term]
id: MP:0000830
name: abnormal diencephalon morphology
def: "any structural anomaly of the paired caudal parts of the prosencephalon from which the thalamus, hypothalamus, epithalamus and subthalamus are derived; these regions regulate autonomic, visceral and endocrine function, and process information directed to the cerebral cortex" [ISBN:0838580343, MESH:A08.186.211.730.317]
synonym: "abnormal betweenbrain morphology" EXACT []
synonym: "abnormal interbrain morphology" EXACT []
synonym: "abnormal thalamencephalon morphology" EXACT []
synonym: "diencephalon dysplasia" EXACT []
is_a: MP:0000783 ! abnormal forebrain morphology

[Term]
id: MP:0000831
name: diencephalon hyperplasia
def: "overdevelopment or increased size, usually due an increased number of cells in the rostral portion of the brain stem" [ISBN:0-683-40008-8, MGI:csmith]
synonym: "betweenbrain hyperplasia" EXACT []
synonym: "hyperplastic diencephalon" EXACT []
synonym: "interbrain hyperplasia" RELATED []
synonym: "thalamencephalon hyperplasia" EXACT []
is_a: MP:0000830 ! abnormal diencephalon morphology

[Term]
id: MP:0000832
name: abnormal thalamus morphology
def: "any structural anomaly of the large ovoid mass of paired bodies containing mostly grey matter and forming part of the lateral wall of the third ventricle of the brain" [ISBN:0-683-40008-8, MESH:A08.186.211.730.317.826]
synonym: "thalamus dysplasia" EXACT []
is_a: MP:0000830 ! abnormal diencephalon morphology

[Term]
id: MP:0000833
name: thalamus hyperplasia
def: "overdevelopment or increased size, usually due an increased number of cells in the thalamus" [ISBN:0-683-40008-8]
synonym: "hyperplastic thalamus" EXACT []
is_a: MP:0020526 ! enlarged thalamus

[Term]
id: MP:0000834
name: abnormal subthalamus morphology
def: "any structural anomaly of the anterior part of the diencephalon that lies between the thalamus, hypothalamus, and tegmentum of the mesencephalon, including subthalamic nucleus, zona incerta, the fields of Forel, and the nucleus of ansa lenticularis" [ISBN:0-683-40008-8, MESH:A08.186.211.730.317.800]
synonym: "abnormal ventral thalamus" EXACT []
synonym: "subthalamus dysplasia" EXACT []
synonym: "ventral thalamus dysplasia" EXACT []
is_a: MP:0000830 ! abnormal diencephalon morphology

[Term]
id: MP:0000835
name: abnormal subthalamic nucleus morphology
def: "any structural anomaly of the lens-shaped nucleus located in the ventral part of the subthalamus on the inner aspect of the internal capsule that is concerned with the integration of somatic motor function" [ISBN:0-683-40008-8, MESH:A08.186.211.730.317.800.800]
synonym: "abnormal corpus luysi morphology" EXACT []
synonym: "subthalamic nucleus dysplasia" EXACT []
is_a: MP:0000834 ! abnormal subthalamus morphology
is_a: MP:0006007 ! abnormal basal ganglion morphology

[Term]
id: MP:0000836
name: abnormal substantia nigra morphology
def: "any structural anomaly of the layer of grey substance that separates the posterior parts of the cerebral peduncles (tegmentum mesencephali) from the anterior parts; it normally includes a posterior compact part with many pigmented cells (pars compacta) and an anterior reticular part whose cells contain little pigment (pars reticularis)" [ISBN:0-683-40008-8, MGI:cwg]
synonym: "abnormal locus niger morphology" EXACT []
synonym: "abnormal nucleus niger morphology" EXACT []
synonym: "substantia nigra dysplasia" EXACT []
is_a: MP:0000897 ! abnormal midbrain morphology
is_a: MP:0006007 ! abnormal basal ganglion morphology

[Term]
id: MP:0000837
name: abnormal hypothalamus morphology
def: "any structural anomaly of the ventral part of the diencephalon extending from the region of the optic chiasm to the caudal border of the mammillary bodies and forming the inferior and lateral walls of the third ventricle; this region regulates the autonomic nervous system via hormone production and release" [MESH:A08.186.211.464.482]
synonym: "hypothalamus dysplasia" EXACT []
is_a: MP:0000830 ! abnormal diencephalon morphology
is_a: MP:0004166 ! abnormal limbic system morphology

[Term]
id: MP:0000838
name: obsolete abnormal pituitary afferents
def: "OBSOLETE." [MGI:csmith]
is_obsolete: true

[Term]
id: MP:0000839
name: hypothalamus hyperplasia
def: "overdevelopment or increased size, usually due an increased number of cells in the hypothalamus" [ISBN:0-683-40008-8, MGI:csmith, PMID:9753320]
synonym: "hyperplastic hypothalamus" EXACT []
is_a: MP:0000837 ! abnormal hypothalamus morphology

[Term]
id: MP:0000840
name: abnormal epithalamus morphology
def: "any structural anomaly of the small dorsomedial area of the thalamus including the habenular nuclei and associated fiber bundles, the pineal body, and the epithelial roof of the third ventricle" [ISBN:0-683-40008-8, MESH:A08.186.211.464.200]
synonym: "epithalamus dysplasia" EXACT []
is_a: MP:0000830 ! abnormal diencephalon morphology

[Term]
id: MP:0000841
name: abnormal hindbrain morphology
def: "any structural anomaly of the part of the brain developed from the posterior of the three primary brain vesicles of the embryonic neural tube from which the metencephalon and myelencephalon are derived; the metencephalon (anterior part of the embryonic hindbrain), gives rise to the cerebellum and pons while the myelencephalon (posterior portion of the embryonic hindbrain) gives rise to the medulla oblongata" [MGI:anna]
synonym: "abnormal rhombencephalon morphology" RELATED []
synonym: "hindbrain dysplasia" EXACT []
is_a: MP:0002152 ! abnormal brain morphology

[Term]
id: MP:0000842
name: absent superior olivary complex
def: "missing nucleus of neurons on the dorsal part of the lateral surface of the pons; it normally receives projection fibers from the cochlear nuclei and is prominently involved in spatial localization of sound" [ISBN:0-683-40008-8, PMID:1346922]
is_a: MP:0000848 ! abnormal pons morphology

[Term]
id: MP:0000843
name: absent facial nuclei
def: "missing nucleus of neurons in the hindbrain; receives fibers from the facial muscles, stapedus muscle and stylohyoid muscle" [ISBN:0-683-40008-8, PMID:1346922]
is_a: MP:0000909 ! abnormal facial motor nucleus morphology

[Term]
id: MP:0000844
name: abnormal pontine flexure morphology
def: "any structural anomaly of the dorsally concave bend of the embryonic rhombencephalon that produces a thinning of the roof of the pons and medulla oblongata and defines the boundary between the metencephalon and myelencephalon in the embryo" [MGI:anna]
synonym: "abnormal (embryonic) hindbrain flexure morphology" EXACT []
synonym: "abnormal basicranial flexure morphology" EXACT []
synonym: "abnormal pontal flexure morphology" EXACT []
synonym: "abnormal transverse rhombencephalic flexure morphology" EXACT []
is_a: MP:0000841 ! abnormal hindbrain morphology
is_a: MP:0006108 ! abnormal hindbrain development

[Term]
id: MP:0000846
name: abnormal medulla oblongata morphology
alt_id: MP:0000845
def: "any structural anomaly in the most caudal region of the brainstem that lies directly rostral to the spinal cord; includes regions responsible for autonomic functions such as digestion, breathing and control of heart rate" [ISBN:0838580343]
synonym: "abnormal myelencephalon morphology" EXACT []
synonym: "medulla oblongata dysplasia" EXACT []
synonym: "myelencephalon dysplasia" EXACT []
is_a: MP:0000841 ! abnormal hindbrain morphology
is_a: MP:0005277 ! abnormal brainstem morphology

[Term]
id: MP:0000847
name: abnormal metencephalon morphology
def: "any structural anomaly of the anterior part of the developing vertebrate hindbrain or the corresponding part of the adult brain composed of the cerebellum and the pons Varolii" [MGI:anna]
synonym: "abnormal anterior hindbrain morphology" EXACT []
synonym: "abnormal anterior rhombencephalon morphology" EXACT []
synonym: "abnormal epencephalon morphology" EXACT []
synonym: "abnormal rostral hindbrain morphology" EXACT []
synonym: "abnormal rostral rhombencephalon morphology" EXACT []
synonym: "metencephalon dysplasia" EXACT []
is_a: MP:0000841 ! abnormal hindbrain morphology

[Term]
id: MP:0000848
name: abnormal pons morphology
def: "any structural anomaly of the band of nerve fibers in the brain connecting the medulla oblongata and the mesencephalon; this region conveys information about movement from the cerebral hemisphere to the cerebellum" [ISBN:0-683-40008-8, ISBN:0838580343, PMID:1346922]
synonym: "abnormal pons Varolii morphology" EXACT []
synonym: "pons dysplasia" EXACT []
is_a: MP:0000847 ! abnormal metencephalon morphology
is_a: MP:0005277 ! abnormal brainstem morphology

[Term]
id: MP:0000849
name: abnormal cerebellum morphology
def: "any structural anomaly of the part of the metencephalon that lies in the posterior cranial fossa dorsal to the pons and medulla that is concerned with the coordination of movement and learning of motor skills" [ISBN:0838580343, PMID:9778510]
synonym: "cerebellar dysplasia" EXACT []
synonym: "cerebellum dysplasia" EXACT []
is_a: MP:0000847 ! abnormal metencephalon morphology

[Term]
id: MP:0000850
name: absent cerebellum
def: "missing the part of the metencephalon that lies in the posterior cranial fossa dorsal to the pons and medulla that is concerned with the coordination of movement" [ISBN:0-683-40008-8, PMID:7925010]
synonym: "absence of cerebellum" EXACT []
is_a: MP:0000849 ! abnormal cerebellum morphology

[Term]
id: MP:0000851
name: cerebellum hypoplasia
def: "underdevelopment or reduced size, usually due to a reduced cell number, in the cerebellum" [MGI:csmith, PMID:9362461]
synonym: "cerebellar hypoplasia" EXACT []
synonym: "hypoplastic cerebellum" EXACT []
synonym: "reduced cerebellum cellularity" EXACT []
is_a: MP:0000852 ! small cerebellum

[Term]
id: MP:0000852
name: small cerebellum
def: "reduced size of cerebellum" [MGI:csmith]
synonym: "decreased cerebellum size" EXACT []
synonym: "reduced cerebellum size" EXACT []
is_a: MP:0000849 ! abnormal cerebellum morphology

[Term]
id: MP:0000853
name: absent cerebellar foliation
def: "missing small branches of the cerebellar lobules" [ISBN:0838580343, MGI:tc, PMID:10716451]
synonym: "absence of cerebellum foliation" EXACT []
synonym: "lack of cerebellar foliation" EXACT []
synonym: "lack of cerebellum foliation" EXACT []
synonym: "loss of cerebellar foliation" EXACT []
synonym: "loss of cerebellum foliation" EXACT []
is_a: MP:0000857 ! abnormal cerebellar foliation

[Term]
id: MP:0000854
name: abnormal cerebellum development
def: "aberrant or incomplete differentiation of the part of the metencephalon that lies dorsal to the pons and medulla behind the brain stem and controls balance for walking and standing, modulates the force and range of movement and is involved in the learning of motor skills" [ISBN:0-683-40008-8]
synonym: "abnormal cerebellar development" EXACT []
is_a: MP:0000849 ! abnormal cerebellum morphology
is_a: MP:0006108 ! abnormal hindbrain development

[Term]
id: MP:0000855
name: accelerated formation of intralobular fissures
def: "formation of the major fissures of the cerebellum earlier in development than normal" [J:56546]
is_a: MP:0000854 ! abnormal cerebellum development

[Term]
id: MP:0000856
name: abnormal cerebellar plate morphology
def: "any structural anomaly of the embryonic pseudostratified epithelium of the fourth cerebellar ventricle that eventually forms the vermis and ventral neuroepithelium" [PMID:9362461]
synonym: "cerebellar plate dysplasia" EXACT []
is_a: MP:0000854 ! abnormal cerebellum development

[Term]
id: MP:0000857
name: abnormal cerebellar foliation
def: "any anomaly of the pattern of the ten cerebellar lobules; in mammals, the vermis portion of the cerebellum has a foliation pattern along the AP axis that is distinct from the lateral cerebellar hemispheres and the intermediate zone that separates the vermis from the lateral hemispheres; in addition, each of the ten basic lobules can be subdivided into sublobules but strain and species differences are reported" [ISBN:0838580343, PMID:17506688]
is_a: MP:0000854 ! abnormal cerebellum development
is_a: MP:0009964 ! abnormal cerebellum lobule morphology

[Term]
id: MP:0000858
name: abnormal metastatic potential
def: "altered likelihood of a tumor cell spreading from the site of the initial tumor formation and forming a secondary tumor at another site not directly connected with it" [MGI:anna, MGI:csmith]
synonym: "alteration in metastasis potential" EXACT []
synonym: "altered metastatic potential" EXACT []
synonym: "change in metastasis potential" EXACT []
synonym: "change in potential to develop metastases" EXACT []
is_a: MP:0010639 ! abnormal tumor pathology

[Term]
id: MP:0000859
name: abnormal somatosensory cortex morphology
def: "any structural anomaly of the area of the parietal lobe that lies posterior to the central sulcus and is concerned with receiving and processing general sensations from the body surface" [ISBN:0-683-40008-8, MESH:A08.186.211.730.885.287.500.670.675]
synonym: "abnormal somatic sensory cortex morphology" EXACT []
synonym: "abnormal somesthetic area morphology" EXACT []
synonym: "somatosensory cortex dysplasia" EXACT []
is_a: MP:0000788 ! abnormal cerebral cortex morphology
is_a: MP:0000794 ! abnormal parietal lobe morphology

[Term]
id: MP:0000860
name: abnormal primary somatosensory cortex morphology
def: "any structural anomaly of the area of the postcentral gyrus and central sulcus that is involved in somatic sensation" [ISBN:0838580343]
synonym: "abnormal primary somatic sensory cortex morphology" EXACT []
is_a: MP:0000859 ! abnormal somatosensory cortex morphology

[Term]
id: MP:0000861
name: disorganized barrel cortex
def: "derangement of the pattern of the discrete functional units of the somatosensory cortex that processes tactile information derived from the vibrissae" [ISBN:0838580343, J:64064]
is_a: MP:0003989 ! abnormal barrel cortex morphology

[Term]
id: MP:0000862
name: absent barrels in primary somatosensory cortex
def: "missing pattern of the discrete functional units of the somatosensory cortex that processes tactile information derived from the vibrissae" [ISBN:0838580343]
synonym: "absence of barrels in primary somatosensory cortex" EXACT []
is_a: MP:0003989 ! abnormal barrel cortex morphology

[Term]
id: MP:0000863
name: abnormal secondary somatosensory cortex morphology
def: "any structural anomaly of the area of the upper bank of the lateral sulcus that is involved in somatic sensation" [ISBN:0838580343]
synonym: "abnormal secondary somatic sensory cortex morphology" EXACT []
is_a: MP:0000859 ! abnormal somatosensory cortex morphology

[Term]
id: MP:0000864
name: abnormal cerebellum vermis morphology
def: "any structural anomaly of the narrow medial zone between the two hemispheres of the cerebellum that is delimited by two longitudinal furrows; it may be continuous with the cerebellar hemispheres in some areas of the cerebellum, e.g., dorsally, or separated by deeper fissues in others (e.g., ventrally); it receives inputs from the spinocerebellar tracts which carry to the vermis information on the position and balance of the torso, and it sends projections to the fastigial nucleus of the cerebellum, which then sends output to the vestibular nuclei" [ISBN:0-683-40008-8, ISBN:0838580343, NLX:birnlex_1106, PMID:10742104]
synonym: "abnormal cerebellar vermis morphology" EXACT []
synonym: "abnormal spinocerebellum morphology vermis part" EXACT []
synonym: "abnormal vermis morphology" EXACT []
synonym: "cerebellum vermis dysplasia" EXACT []
xref: MA:0000202
is_a: MP:0004097 ! abnormal cerebellar cortex morphology

[Term]
id: MP:0000865
name: absent cerebellum vermis
def: "missing narrow middle zone between the two hemispheres of the cerebellum" [ISBN:0-683-40008-8, PMID:9362461]
synonym: "absent spinocerebellum morphology vermis part" RELATED []
synonym: "absent vermis" RELATED []
is_a: MP:0000864 ! abnormal cerebellum vermis morphology

[Term]
id: MP:0000866
name: cerebellum vermis hypoplasia
def: "underdevelopment or reduced size, usually due to a reduced number of cells, in the vermis" [PMID:10742104]
synonym: "cerebellar vermal hypoplasia" EXACT []
synonym: "cerebellar vermis hypoplasia" EXACT []
synonym: "hypoplastic cerebellar vermis" EXACT []
synonym: "hypoplastic cerebellum vermis" EXACT []
synonym: "hypoplastic vermis" EXACT []
synonym: "vermis hypoplasia" EXACT []
is_a: MP:0000864 ! abnormal cerebellum vermis morphology

[Term]
id: MP:0000867
name: abnormal cerebellum anterior vermis morphology
def: "any structural anomaly of the anterior portion of the narrow middle zone between the two hemispheres of the cerebellum that is located anterior to the primary fissure" [ISBN:0-683-40008-8]
synonym: "abnormal anterior vermis morphology" EXACT []
synonym: "abnormal rostral vermis morphology" EXACT []
synonym: "cerebellum anterior vermis dysplasia" EXACT []
is_a: MP:0000864 ! abnormal cerebellum vermis morphology
is_a: MP:0009960 ! abnormal cerebellum anterior lobe morphology

[Term]
id: MP:0000868
name: decreased anterior vermis size
def: "smaller appearance of the narrow middle zone between the two hemispheres of the anterior lobe of the cerebellum" [ISBN:0-683-40008-8]
synonym: "decreased size of anterior vermis" EXACT []
synonym: "reduced anterior vermis size" EXACT []
synonym: "small anterior vermis" EXACT []
is_a: MP:0000867 ! abnormal cerebellum anterior vermis morphology

[Term]
id: MP:0000869
name: abnormal cerebellum posterior vermis morphology
def: "any structural anomaly of the posterior portion of the narrow middle zone between the two hemispheres of the cerebellum that is located posterior to the primary fissure" [ISBN:0-683-40008-8, PMID:10742104]
synonym: "abnormal caudal vermis morphology" EXACT []
synonym: "abnormal inferior vermis morphology" EXACT []
synonym: "abnormal posterior vermis morphology" EXACT []
synonym: "cerebellum posterior vermis dysplasia" EXACT []
is_a: MP:0000864 ! abnormal cerebellum vermis morphology
is_a: MP:0009962 ! abnormal cerebellum posterior lobe morphology

[Term]
id: MP:0000870
name: absent cerebellum vermis lobule VIII
def: "missing part of the inferior vermis of the cerebellum (vermis lobule VIII)" [ISBN:0-683-40008-8, PMID:10742104]
synonym: "absence of vermal pyramis" EXACT []
synonym: "absent cerebellar pyramid" EXACT []
synonym: "absent pyramid of vermis" EXACT []
synonym: "absent pyramis of cerebellum" EXACT []
synonym: "absent vermal pyramis" EXACT []
is_a: MP:0009996 ! abnormal cerebellum vermis lobule VIII morphology

[Term]
id: MP:0000871
name: absent cerebellum vermis lobule IX
def: "missing triangular elevation on the vermis of the cerebellum" [ISBN:0-683-40008-8, PMID:10742104]
synonym: "absence of vermal uvula" EXACT []
synonym: "absent vermal uvula" EXACT []
is_a: MP:0009992 ! abnormal cerebellum vermis lobule IX morphology

[Term]
id: MP:0000872
name: abnormal cerebellum external granule cell layer morphology
def: "any structural anomaly of the transient layer of the cerebellar cortex present during development which is composed of the dividing and migrating granule cells" [MGI:tc]
synonym: "abnormal EGL" BROAD []
synonym: "abnormal external germinal layer morphology" EXACT []
synonym: "abnormal external granule cell layer morphology" BROAD []
synonym: "abnormal external granule layer morphology" EXACT []
is_a: MP:0000854 ! abnormal cerebellum development

[Term]
id: MP:0000873
name: thin external granule cell layer
def: "reduced thickness of the transient layer of the cerebellar cortex present during development which is composed of dividing and migrating granule cells" [MGI:tc, PMID:10716451]
synonym: "thin EGL" EXACT []
synonym: "thin external germinal layer" EXACT []
synonym: "thin external granule layer" EXACT []
is_a: MP:0000872 ! abnormal cerebellum external granule cell layer morphology

[Term]
id: MP:0000874
name: irregular external granule cell layer thickness
def: "uneven thickness of the transient layer of the cerebellar cortex present during development which is composed of dividing and migrating granule cells" [MGI:tc]
synonym: "irregular EGL" EXACT []
synonym: "irregular external germinal layer" EXACT []
synonym: "irregular external granule layer" EXACT []
is_a: MP:0000872 ! abnormal cerebellum external granule cell layer morphology

[Term]
id: MP:0000875
name: abnormal cerebellar Purkinje cell layer
def: "any structural anomaly of the cell layer that lies just underneath the molecular layer of the cerebellar cortex; it contains the neuronal cell bodies of the Purkinje cells that are arranged side by side in a single layer, and candelabrum interneurons are vertically oriented between the Purkinje cells" [ISBN:0-683-40008-8]
synonym: "abnormal Purkinje cell layer" EXACT []
is_a: MP:0009956 ! abnormal cerebellar layer morphology

[Term]
id: MP:0000876
name: Purkinje cell degeneration
def: "a retrogressive impairment of function or destruction of the large neurons located at the interface of the molecular and internal granule layers of the cerebellar cortex" [J:46854]
is_a: MP:0000877 ! abnormal Purkinje cell morphology
is_a: MP:0003224 ! neuron degeneration

[Term]
id: MP:0000877
name: abnormal Purkinje cell morphology
def: "any structural anomaly of the neurons located at the interface of the molecular and internal granule layers of the cerebellar cortex; these inhibitory neurons provide the output of the cerebellar cortex through axons that project into the white matter, and extensive dendritic trees from the Purkinje cells extend upward in a single plane into the molecular layer where they synapse with parallel fibers of granule cells" [ISBN:0838580343]
synonym: "abnormal Purkinje cells" BROAD []
synonym: "abnormal Purkinje neuron morphology" EXACT []
is_a: MP:0000875 ! abnormal cerebellar Purkinje cell layer
is_a: MP:0002882 ! abnormal neuron morphology

[Term]
id: MP:0000878
name: abnormal Purkinje cell number
def: "different from average number of neuronal cells that are located in the interface of the molecular and granular layers of the cerebellar cortex" [ISBN:0-683-40008-8]
is_a: MP:0000877 ! abnormal Purkinje cell morphology

[Term]
id: MP:0000879
name: increased Purkinje cell number
alt_id: MP:0000325
def: "greater than normal number of neuronal cells that are located in the interface of the molecular and granular layers of the cerebellar cortex" [ISBN:0-683-40008-8, MGI:cwg]
is_a: MP:0000878 ! abnormal Purkinje cell number
is_a: MP:0008947 ! increased neuron number

[Term]
id: MP:0000880
name: decreased Purkinje cell number
alt_id: MP:0000337
def: "fewer than normal neuronal cells that are located in the interface of the molecular and granular layers of the cerebellar cortex" [ISBN:0-683-40008-8, PMID:9362461]
synonym: "reduced Purkinje cell number" EXACT []
is_a: MP:0000878 ! abnormal Purkinje cell number
is_a: MP:0008948 ! decreased neuron number

[Term]
id: MP:0000881
name: obsolete Abnormal Purkinje Cell Size
def: "OBSOLETE." [MGI:csmith]
is_obsolete: true

[Term]
id: MP:0000882
name: obsolete Increased Purkinje Cell Size dup.
def: "OBSOLETE." [MGI:csmith]
is_obsolete: true

[Term]
id: MP:0000883
name: obsolete Decreased Purkinje Cell Size dup.
def: "OBSOLETE." [MGI:csmith]
is_obsolete: true

[Term]
id: MP:0000884
name: delaminated Purkinje cell layer
def: "splitting or disorganization of the layer of large neuron cell bodies between the molecular and granular layers of the cerebellum" [ISBN:0-683-40008-8, PMID:10742104]
is_a: MP:0000875 ! abnormal cerebellar Purkinje cell layer

[Term]
id: MP:0000885
name: ectopic Purkinje cell
def: "Purkinje cell body resides in places other than the Purkinje cell layer in the cerebellum" [MGI:tc, PMID:10716451]
synonym: "heterotopic Purkinje cell" EXACT []
is_a: MP:0000877 ! abnormal Purkinje cell morphology
is_a: MP:0011723 ! ectopic neuron

[Term]
id: MP:0000886
name: abnormal cerebellar granule layer morphology
def: "any structural anomaly of the innermost cortical layer of the cerebellum; contains densely packed small neurons, mostly granule cells with some Golgi cells are found at the outer border" [ISBN:0-683-40008-8, ISBN:0838580343]
subset: IMPC
subset: Sanger_Terms
synonym: "abnormal granule layer morphology" EXACT []
synonym: "abnormal IGL" BROAD []
synonym: "abnormal internal granule cell layer morphology" EXACT []
synonym: "abnormal internal granule layer morphology" EXACT []
is_a: MP:0009956 ! abnormal cerebellar layer morphology

[Term]
id: MP:0000887
name: delaminated cerebellar granule layer
def: "splitting or disorganization of the deepest of the three layers of the cerebellum that contains granule cells" [ISBN:0-683-40008-8, PMID:10742104]
synonym: "delaminated IGL" EXACT []
synonym: "delaminated internal granule layer" EXACT []
is_a: MP:0000886 ! abnormal cerebellar granule layer morphology

[Term]
id: MP:0000888
name: absent cerebellar granule layer
def: "absence of the innermost cortical layer of the cerebellum; contains densely packed small neurons, mostly granule cells with some Golgi cells are found at the outer border" [ISBN:0-683-40008-8, ISBN:0838580343]
subset: IMPC
subset: Sanger_Terms
synonym: "absent IGL" EXACT []
synonym: "absent internal granule layer" EXACT []
is_a: MP:0000886 ! abnormal cerebellar granule layer morphology

[Term]
id: MP:0000889
name: abnormal cerebellar molecular layer
def: "any structural anomaly of the outermost layer of the cerebral cortex that contains the parallel fibers of the granule cells, interneurons such as stellate and basket cells, and the dendrites of the underlying Purkinje cells" [ISBN:0-683-40008-8, PMID:9010203]
synonym: "abnormal molecular layer" EXACT []
is_a: MP:0009956 ! abnormal cerebellar layer morphology

[Term]
id: MP:0000890
name: thin cerebellar molecular layer
def: "reduced width of the outermost layer of the cerebral cortex that contains the parallel fibers of the granule cells, interneurons such as stellate and basket cells, and the dendrites of the underlying Purkinje cells" [ISBN:0-683-40008-8, PMID:9010203]
synonym: "decreased cerebellar molecular layer width" EXACT []
is_a: MP:0000889 ! abnormal cerebellar molecular layer

[Term]
id: MP:0000891
name: obsolete Abnormal Thickness of Molecular Layer
def: "OBSOLETE." [MGI:csmith]
is_obsolete: true

[Term]
id: MP:0000892
name: obsolete Increased Thickness of Molecular Layer
def: "OBSOLETE." [MGI:csmith]
is_obsolete: true

[Term]
id: MP:0000893
name: obsolete Decreased Thickness of Molecular Layer
def: "OBSOLETE." [MGI:csmith]
is_obsolete: true

[Term]
id: MP:0000894
name: obsolete Abnormal Cell Number of Molecular Layer
def: "OBSOLETE." [MGI:csmith]
is_obsolete: true

[Term]
id: MP:0000895
name: obsolete Increased Cell Number of Molecular Layer
def: "OBSOLETE." [MGI:csmith]
is_obsolete: true

[Term]
id: MP:0000896
name: obsolete Decreased Cell Number of Molecular Layer
def: "OBSOLETE." [MGI:csmith]
is_obsolete: true

[Term]
id: MP:0000897
name: abnormal midbrain morphology
def: "any structural anomaly associated with the brain region derived from the middle of the three cerebral vesicles of the embryo; this region controls sensory and motor functions in the adult, including eye movement and coordination of auditory and visual reflexes" [ISBN:0838580343]
synonym: "abnormal mesencephalon morphology" EXACT []
synonym: "mesencephalon dysplasia" EXACT []
synonym: "midbrain dysplasia" EXACT []
is_a: MP:0005277 ! abnormal brainstem morphology

[Term]
id: MP:0000898
name: midbrain hyperplasia
def: "overdevelopment or increased size, usually due an increased number of cells associated with the brain region derived from the middle of the three cerebral vesicles of the embryo; this region controls sensory and motor functions in the adult, including eye movement and coordination of auditory and visual reflexes" [ISBN:0-683-40008-8, MGI:csmith]
synonym: "hyperplastic midbrain" EXACT []
synonym: "mesencephalon hyperplasia" EXACT []
is_a: MP:0012091 ! increased midbrain size

[Term]
id: MP:0000899
name: abnormal corpora quadrigemina morphology
def: "any structural anomaly of the inferior and superior colliculus" [PMID:9778510]
synonym: "abnormal colliculi morphology" EXACT []
synonym: "abnormal colliculus morphology" RELATED []
synonym: "abnormal quadrigeminal body morphology" EXACT []
synonym: "corpora quadrigemina dysplasia" EXACT []
is_a: MP:0006104 ! abnormal tectum morphology

[Term]
id: MP:0000900
name: decreased colliculi size
def: "smaller inferior and superior colliculus" [ISBN:0-683-40008-8, PMID:7925010]
synonym: "decreased size of colliculi" EXACT []
synonym: "reduced colliculi size" EXACT []
synonym: "reduced size of colliculi" EXACT []
is_a: MP:0000899 ! abnormal corpora quadrigemina morphology

[Term]
id: MP:0000901
name: abnormal position of colliculi
def: "positional abnormality of the inferior and superior colliculus" [J:57538]
synonym: "altered position of colliculi" EXACT []
is_a: MP:0000899 ! abnormal corpora quadrigemina morphology

[Term]
id: MP:0000904
name: abnormal superior colliculus morphology
def: "any structural anomaly of the paired superior eminence of the mesencephalic tectum that is involved in auditory processing" [ISBN:0-683-40008-8]
synonym: "abnormal anterior quadrigeminal body morphology" EXACT []
synonym: "abnormal corpora quadrigeminum posterius anterius morphology" EXACT []
is_a: MP:0000899 ! abnormal corpora quadrigemina morphology

[Term]
id: MP:0000905
name: increased superior colliculus size
def: "enlargement of the paired superior eminence of the mesencephalic tectum" [ISBN:0-683-40008-8, J:57538]
synonym: "increased anterior quadrigeminal body size" EXACT []
synonym: "increased corpora quadrigeminum posterius anterius size" EXACT []
synonym: "increased size of superior colliculus" EXACT []
is_a: MP:0000904 ! abnormal superior colliculus morphology

[Term]
id: MP:0000906
name: abnormal trigeminal V mesencephalic nucleus morphology
def: "any structural anomaly of the group of sensory neurons residing in a long, narrow plate in the midbrain; axons pass with the trigeminal nerve" [ISBN:0-683-40008-8]
synonym: "abnormal mesencephalic trigeminal nucleus morphology" EXACT []
xref: MA:0001057
is_a: MP:0000897 ! abnormal midbrain morphology

[Term]
id: MP:0000907
name: small mesencephalic trigeminal nucleus
def: "reduced size of the group of sensory neurons residing in a long, narrow plate in the midbrain; axons pass with the trigeminal nerve" [ISBN:0-683-40008-8, MGI:csmith]
is_a: MP:0000906 ! abnormal trigeminal V mesencephalic nucleus morphology

[Term]
id: MP:0000908
name: absent mesencephalic trigeminal nucleus
def: "missing group of sensory neurons residing in a long, narrow plate in the midbrain; axons pass with the trigeminal nerve" [ISBN:0-683-40008-8, PMID:7958926]
is_a: MP:0000906 ! abnormal trigeminal V mesencephalic nucleus morphology

[Term]
id: MP:0000909
name: abnormal facial motor nucleus morphology
def: "any structural anomaly of the group of motor neurons residing in the pons that innervate the muscles of facial expression" [ISBN:0838580343]
synonym: "abnormal motor nucleus, facial" EXACT []
is_a: MP:0000848 ! abnormal pons morphology

[Term]
id: MP:0000910
name: small facial motor nucleus
def: "reduced size of the group of motor neurons residing in the pons that innervate the muscles of facial expression" [ISBN:0838580343, J:56847]
synonym: "decreased facial motor nucleus size" EXACT []
synonym: "small motor nucleus, facial" EXACT []
is_a: MP:0000909 ! abnormal facial motor nucleus morphology

[Term]
id: MP:0000911
name: abnormal trigeminal motor nucleus morphology
def: "any structural anomaly of the group of motor neurons innervating the muscles of mastication" [ISBN:0-683-40008-8]
synonym: "abnormal motor nucleus, trigeminal morphology" EXACT []
is_a: MP:0000848 ! abnormal pons morphology

[Term]
id: MP:0000912
name: small trigeminal motor nucleus
def: "reduced size of the group of motor neurons innervating the muscles of mastication" [ISBN:0-683-40008-8, J:18984]
synonym: "decreased trigeminal motor nucleus size" EXACT []
synonym: "small motor nucleus, trigeminal" EXACT []
is_a: MP:0000911 ! abnormal trigeminal motor nucleus morphology

[Term]
id: MP:0000913
name: abnormal brain development
alt_id: MP:0001888
def: "aberrant or incomplete differentiation of the brain" [MGI:csmith, PMID:9753320]
subset: IMPC_Prenatal
synonym: "brain development abnormalities" EXACT []
xref: GO:0007420
is_a: MP:0002152 ! abnormal brain morphology
is_a: MP:0003861 ! abnormal nervous system development

[Term]
id: MP:0000914
name: exencephaly
def: "neurocranial defects resulting in exposure or extrusion of the brain" [ISBN:0-683-40008-8, PMID:9753320]
subset: IMPC_Prenatal
subset: Sanger_Terms
synonym: "cranial hernia" EXACT []
synonym: "exencephalia" EXACT []
is_a: MP:0000913 ! abnormal brain development

[Term]
id: MP:0000917
name: obstructive hydrocephaly
alt_id: MP:0001892
def: "hydrocephaly due to a block in cerebrospinal fluid flow in the ventricular system" [ISBN:0-683-40008-8, MGI:csmith]
synonym: "non-communicating hydrocephalus" EXACT []
synonym: "non-communicating hydrocephaly" EXACT []
synonym: "noncommunicating hydrocephalus" EXACT []
synonym: "noncommunicating hydrocephaly" EXACT []
synonym: "obstructive hydrocephalus" EXACT []
is_a: MP:0001891 ! hydrocephaly

[Term]
id: MP:0000919
name: cranioschisis
def: "incomplete closure of the skull, usually congenital" [ISBN:0-683-40008-8]
is_a: MP:0000438 ! abnormal cranium morphology

[Term]
id: MP:0000920
name: abnormal myelination
alt_id: MP:0001894
alt_id: MP:0010051
def: "any anomaly in the process by which myelin sheaths are formed and maintained around neurons; oligodendrocytes in the brain and spinal cord and Schwann cells in the peripheral nervous system wrap axons with compact layers of their plasma membrane" [GO:0042552, MGI:csmith]
synonym: "absence of myelination" NARROW []
synonym: "absent myelination" NARROW []
synonym: "altered myelination" EXACT []
synonym: "myelination abnormalities" EXACT []
synonym: "myelination defect" EXACT []
xref: GO:0042552
is_a: MP:0003633 ! abnormal nervous system physiology

[Term]
id: MP:0000921
name: demyelination
alt_id: MP:0010049
def: "abnormal degeneration or destruction of the myelin sheath that results in the partial absence or patchy, incomplete area of a myelin sheath over all or part of an axon or fiber tract" [MGI:csmith]
comment: Demyelination is a term used to describe the destruction of the myelin sheath that surrounds axonal fibres. This is caused by diseases that damage the myelin sheath or the cells that form it.
synonym: "myelin degeneration" EXACT []
synonym: "myelin destruction" EXACT []
is_a: MP:0000920 ! abnormal myelination

[Term]
id: MP:0000923
name: abnormal roof plate morphology
def: "any structural anomaly of the single row of specialized glial cells that occupies the dorsal midline of the developing neural tube along the entire anterior-posterior axis; the roof plate serves as a critical embryonic signaling center for the organization of dorsal neuronal cell types, and acts as a barrier preventing axons and cells migrating across the dorsal midline" [MGI:anna]
synonym: "roof plate abnormalities" BROAD []
synonym: "roof plate dysplasia" EXACT []
is_a: MP:0002151 ! abnormal neural tube morphology

[Term]
id: MP:0000924
name: absent roof plate
def: "absence of the single row of specialized glial cells that occupies the dorsal midline of the developing neural tube along the entire anterior-posterior axis; the roof plate serves as a critical embryonic signaling center for the organization of dorsal neuronal cell types, and acts as a barrier preventing axons and cells migrating across the dorsal midline" [MGI:anna]
synonym: "absence of roof plate" EXACT []
is_a: MP:0000923 ! abnormal roof plate morphology

[Term]
id: MP:0000925
name: abnormal floor plate morphology
def: "any structural anomaly of the specialized glial structure (non-neuronal cells) situated at the ventral midline of the embryonic neural tube; this structure spans the anteroposterior axis from the midbrain to the tail regions, separating the left and right basal plates of the developing neural tube, and serves as an organizer to ventralize tissues in the embryo as well as to guide neuronal positioning and differentiation along the dorsoventral axis of the neural tube" [UBERON:0003079]
synonym: "abnormal floorplate morphology" EXACT []
synonym: "floor plate abnormalities" BROAD []
synonym: "floor plate dysplasia" EXACT []
is_a: MP:0002151 ! abnormal neural tube morphology

[Term]
id: MP:0000926
name: absent floor plate
def: "absence of the specialized glial structure (non-neuronal cells) situated at the ventral midline of the embryonic neural tube; this structure spans the anteroposterior axis from the midbrain to the tail regions, separating the left and right basal plates of the developing neural tube, and serves as an organizer to ventralize tissues in the embryo as well as to guide neuronal positioning and differentiation along the dorsoventral axis of the neural tube" [UBERON:0003079]
synonym: "absent floorplate" EXACT []
is_a: MP:0000925 ! abnormal floor plate morphology

[Term]
id: MP:0000927
name: small floor plate
def: "reduced size of the specialized glial structure (non-neuronal cells) situated at the ventral midline of the embryonic neural tube; this structure spans the anteroposterior axis from the midbrain to the tail regions, separating the left and right basal plates of the developing neural tube, and serves as an organizer to ventralize tissues in the embryo as well as to guide neuronal positioning and differentiation along the dorsoventral axis of the neural tube" [UBERON:0003079]
synonym: "decreased floor plate size" EXACT []
synonym: "reduced floor plate size" EXACT []
synonym: "small floorplate" EXACT []
is_a: MP:0000925 ! abnormal floor plate morphology

[Term]
id: MP:0000928
name: incomplete rostral neuropore closure
def: "arrest of the fusion of the cephalic neural folds" [MGI:anna]
comment: Head fold is properly used to describe the rostrally located, crescent shaped fold of the embryonic disc around the future foregut. However, it is often (and incorrectly) used as a synonym for the ventrally located cephalic neural folds. Take care to select the correct term.
synonym: "incomplete anterior cephalic closure" EXACT []
synonym: "incomplete cephalic closure" EXACT []
synonym: "incomplete cranial neural fold fusion" EXACT []
synonym: "incomplete head fold fusion" BROAD []
synonym: "incomplete headfold fusion" RELATED []
synonym: "incomplete rostral neural tube closure" RELATED []
synonym: "open anterior neuropore" EXACT []
is_a: MP:0003720 ! abnormal neural tube closure
is_a: MP:0012543 ! abnormal rostral neuropore morphology

[Term]
id: MP:0000929
name: open neural tube
alt_id: MP:0000931
alt_id: MP:0005436
def: "failure of completion of the last step in the formation of the neural tube, where the paired neural folds are brought together and fuse at the dorsal midline" [J:62571, MGI:csmith, PMID:9949198]
synonym: "failure of neural tube closure" EXACT []
synonym: "hydrocele spinalis" EXACT []
synonym: "schistorrhachis" EXACT []
synonym: "spina bifida" BROAD []
is_a: MP:0003720 ! abnormal neural tube closure

[Term]
id: MP:0000930
name: wavy neural tube
def: "undulations in the embryonic neural tube" [J:37888]
is_a: MP:0002151 ! abnormal neural tube morphology

[Term]
id: MP:0000932
name: absent notochord
def: "missing axial fibrocellular cord in embryos around which develops the vertebral primordia" [ISBN:0-683-40008-8]
synonym: "absence of notochord" EXACT []
is_a: MP:0002825 ! abnormal notochord morphology

[Term]
id: MP:0000933
name: abnormal rhombomere morphology
def: "any structural anomaly of any of the transiently divided segments of the developing neural tube of vertebrate embryos found within the hindbrain region in the area that will eventually become the rhombencephalon; the rhombomeres appear as a series of slightly constricted swellings in the neural tube, caudal to the cephalic flexure" [ISBN:0-683-40008-8, MGI:anna, PMID:1346922, UBERON:0001892]
synonym: "abnormal rhombomeres" BROAD []
synonym: "rhombomere dysplasia" EXACT []
is_a: MP:0003208 ! abnormal neuromere morphology
is_a: MP:0006108 ! abnormal hindbrain development

[Term]
id: MP:0000934
name: abnormal telencephalon development
def: "anomaly in the progression of the enlarged anteriolateral part of the brain; consists of the paired cerebral hemispheres and olfactory bulbs, the basal ganglia and the connecting structures, and is considered to be the seat of conscious mental processes; it develops from the anterior-most embryological division of the brain that develops from the prosencephalon" [MGI:anna]
is_a: MP:0000787 ! abnormal telencephalon morphology
is_a: MP:0003232 ! abnormal forebrain development

[Term]
id: MP:0000935
name: abnormal folding of telencephalic vesicles
def: "malformation of the stereotypic invaginations forming the paired diverticula of the telencephalon" [ISBN:0-683-40008-8, MGI:csmith, PMID:9753320]
is_a: MP:0000934 ! abnormal telencephalon development

[Term]
id: MP:0000936
name: small embryonic telencephalon
def: "reduced size of the paired diverticula of the embryonic telencephalon, from which the forebrain develops" [ISBN:0-683-40008-8, MGI:csmith, PMID:9753320]
synonym: "small telencephalic vesicles" EXACT []
is_a: MP:0000934 ! abnormal telencephalon development

[Term]
id: MP:0000937
name: abnormal motor neuron morphology
def: "any structural anomaly of cells that innervate an effector (muscle or glandular) tissue and are responsible for transmission of motor impulses" [ISBN:0-683-40008-8, MGI:csmith]
synonym: "abnormal motoneuron morphology" EXACT []
synonym: "abnormal motor neurons" BROAD []
synonym: "motor neuron abnormalities" BROAD []
synonym: "motor neuron dysplasia" EXACT []
is_a: MP:0002882 ! abnormal neuron morphology
is_a: MP:0008503 ! abnormal spinal cord grey matter morphology

[Term]
id: MP:0000938
name: motor neuron degeneration
def: "retrogressive impairment of function or destruction of the cells that innervate an effector (muscle or glandular) tissue and are responsible for transmission of motor impulses" [MGI:csmith]
synonym: "loss of motor neurons" EXACT []
synonym: "motoneuron degeneration" EXACT []
is_a: MP:0000937 ! abnormal motor neuron morphology
is_a: MP:0003224 ! neuron degeneration

[Term]
id: MP:0000939
name: decreased motor neuron number
def: "fewer than normal numbers of cells that innervate an effector (muscle or glandular) tissue and are responsible for transmission of motor impulses" [ISBN:0-683-40008-8, MGI:csmith]
synonym: "decreased motoneuron number" EXACT []
synonym: "reduced motor neuron number" EXACT []
is_a: MP:0000937 ! abnormal motor neuron morphology
is_a: MP:0008948 ! decreased neuron number

[Term]
id: MP:0000940
name: abnormal motor neuron innervation pattern
def: "any changes in the placement, morphology or number of motor nerve fibers to an effector motor tissue, or failure of refinement of neuronal connections during development" [MGI:csmith]
synonym: "abnormal motoneuron innervation" EXACT []
synonym: "abnormal motor neuron projections" EXACT []
is_a: MP:0000937 ! abnormal motor neuron morphology
is_a: MP:0002184 ! abnormal innervation

[Term]
id: MP:0000941
name: obsolete failure of motor neuron target finding
def: "OBSOLETE. failure of an innervating motor neuron to stop at target site and form terminal arbors" []
synonym: "failure of motoneuron target finding" EXACT []
is_obsolete: true
consider: MP:0000940

[Term]
id: MP:0000942
name: obsolete excessive motor neuron axon growth
def: "OBSOLETE. innervating motor neuron projections grow past typical endplate target and extend to myotendenous ends of muscle" []
synonym: "excessive motoneuron axon growth" EXACT []
synonym: "excessive motor neuron growth" EXACT []
is_obsolete: true
consider: MP:0000940

[Term]
id: MP:0000944
name: obsolete Reduced Olfactory mitral Cells
def: "OBSOLETE." [MGI:csmith]
is_obsolete: true
consider: MP:0009954

[Term]
id: MP:0000947
name: convulsive seizures
alt_id: MP:0001494
def: "seizures characterized by uncontrolled motor activity" [ISBN:0-683-40008-8, MGI:csmith]
subset: IMPC
subset: Sanger_Terms
synonym: "convulsions" EXACT []
synonym: "Convulsive" EXACT []
is_a: MP:0002064 ! seizures

[Term]
id: MP:0000948
name: nonconvulsive seizures
alt_id: MP:0001495
def: "seizures without uncontrolled motor activity, but with impairment of consciousness" [ISBN:0-683-40008-8, MGI:csmith]
synonym: "Nonconvulsive" EXACT []
is_a: MP:0002064 ! seizures

[Term]
id: MP:0000950
name: abnormal seizure response to pharmacological agent
alt_id: MP:0001497
def: "anomaly in the seizure activity response that is brought about by treatment with pharmacological agents" [MGI:csmith]
synonym: "pharmacologically induced seizures" RELATED []
is_a: MP:0009357 ! abnormal seizure response to inducing agent
is_a: MP:0009745 ! abnormal behavioral response to xenobiotic

[Term]
id: MP:0000951
name: sporadic seizures
alt_id: MP:0001498
def: "occasional seizures occurring at irregular intervals" [MGI:csmith]
synonym: "spontaneous seizures" EXACT []
is_a: MP:0002064 ! seizures

[Term]
id: MP:0000952
name: abnormal CNS glial cell morphology
def: "any structural anomaly of non-neuronal cells of the central nervous system that form the myelin insulation of nervous pathways, guide neuronal migration during development, and exchange metabolites with neurons" [MESH:A08.637]
synonym: "abnormal CNS glia" BROAD []
synonym: "abnormal CNS glia morphology" EXACT []
synonym: "CNS glia abnormalities" BROAD []
is_a: MP:0003634 ! abnormal glial cell morphology

[Term]
id: MP:0000953
name: abnormal oligodendrocyte morphology
def: "any structural anomaly of the neuroglia of the central nervous system that form the insulating myelin sheath of axons in the CNS" [MESH:A08.637.600]
synonym: "abnormal oligodendrocytes" BROAD []
synonym: "abnormal oligodendroglia" BROAD []
synonym: "abnormal oligodendroglial cell morphology" EXACT []
synonym: "abnormal oligoglia" BROAD []
synonym: "abnormal oligoglial cell morphology" EXACT []
is_a: MP:0000952 ! abnormal CNS glial cell morphology

[Term]
id: MP:0000954
name: decreased oligodendrocyte progenitor number
def: "fewer cells that differentiate into a type of glial cell in the central nervous system" [J:15108]
synonym: "decreased oligodendrocyte precursor number" EXACT []
synonym: "reduced oligodendrocyte progenitor number" EXACT []
synonym: "reduced oligodendrocyte progenitor numbers" EXACT []
is_a: MP:0000913 ! abnormal brain development

[Term]
id: MP:0000955
name: abnormal spinal cord morphology
def: "any structural anomaly of the cylindrical tissue of the vertebral canal that extends from the medulla oblongata to the conus medullaris" [MGI:csmith]
synonym: "spinal cord abnormalities" BROAD []
synonym: "spinal cord dysplasia" EXACT []
is_a: MP:0003632 ! abnormal nervous system morphology

[Term]
id: MP:0000956
name: decreased spinal cord size
def: "smaller appearance of the spinal cord" [PMID:8837770]
synonym: "reduced spinal cord size" EXACT []
synonym: "small spinal cord" EXACT []
is_a: MP:0000955 ! abnormal spinal cord morphology

[Term]
id: MP:0000958
name: peripheral nervous system degeneration
def: "a retrogressive impairment of function or destruction of the ganglia and peripheral nerves that lie outside the brain and spinal cord" [ISBN:0838580343, MGI:csmith]
synonym: "degeneration of peripheral nervous system" EXACT []
is_a: MP:0002229 ! neurodegeneration

[Term]
id: MP:0000959
name: abnormal somatic sensory system morphology
def: "any structural anomaly of the neural tissue involved in the transmission of sensory signals" [MGI:csmith]
synonym: "somatic sensory system abnormalities" BROAD []
synonym: "somatic sensory system dysplasia" EXACT []
is_a: MP:0002752 ! abnormal somatic nervous system morphology

[Term]
id: MP:0000960
name: abnormal sensory ganglion morphology
def: "any structural anomaly of the clusters of neurons in the somatic peripheral nervous system which contain the cell bodies of sensory nerve axons, interneurons and non-neuronal supporting cells" [MESH:A08.340.390, MGI:csmith]
synonym: "abnormal sensory ganglia" BROAD []
synonym: "sensory ganglia abnormalities" BROAD []
synonym: "sensory ganglion dysplasia" EXACT []
is_a: MP:0000959 ! abnormal somatic sensory system morphology

[Term]
id: MP:0000961
name: abnormal dorsal root ganglion morphology
alt_id: MP:0001104
def: "any structural anomaly of a group of sensory nerve cell bodies located on the dorsal spinal roots within the vertebral column" [MESH:A08.340.390.340, MGI:csmith]
synonym: "abnormal dorsal root ganglia" BROAD []
synonym: "abnormal dorsal root ganglion dysplasia" EXACT []
synonym: "abnormal DRGs" BROAD []
synonym: "abnormal spinal ganglia" BROAD []
synonym: "abnormal spinal ganglion dysplasia" EXACT []
synonym: "abnormal spinal ganglion morphology" EXACT []
synonym: "dorsal root ganglia abnormalities" BROAD []
synonym: "spinal ganglia abnormalities" BROAD []
is_a: MP:0000960 ! abnormal sensory ganglion morphology

[Term]
id: MP:0000962
name: disorganized dorsal root ganglion
def: "loss of segmentation pattern of dorsal root ganglia or loss of regular spacing between the ganglia" [PMID:10804168, PMID:10804169]
synonym: "disorganized dorsal root ganglia" EXACT []
synonym: "disorganized DRG" EXACT []
synonym: "disorganized spinal ganglia" EXACT []
is_a: MP:0000961 ! abnormal dorsal root ganglion morphology

[Term]
id: MP:0000963
name: fused dorsal root ganglion
def: "loss of DRG spacing pattern and the appearance of two or more ganglia as one" [PMID:10804168, PMID:10804169]
synonym: "dorsal root ganglia fusion" EXACT []
synonym: "fused dorsal root ganglia" EXACT []
synonym: "fused DRG" EXACT []
synonym: "fused spinal ganglia" EXACT []
synonym: "fusion of dorsal root ganglia" EXACT []
is_a: MP:0000961 ! abnormal dorsal root ganglion morphology

[Term]
id: MP:0000964
name: small dorsal root ganglion
def: "reduced size a group of sensory nerve cell bodies located on the dorsal spinal roots within the vertebral column" [MESH:A08.340.390.340]
synonym: "decreased dorsal root ganglion size" EXACT []
synonym: "reduced dorsal root ganglion size" EXACT []
synonym: "small DRG" EXACT []
synonym: "small spinal ganglion" EXACT []
is_a: MP:0000961 ! abnormal dorsal root ganglion morphology

[Term]
id: MP:0000965
name: abnormal sensory neuron morphology
def: "any structural anomaly of cells that innervate an effector (muscle or glandular) tissue and are responsible for transmission of sensory impulses" [ISBN:0-683-40008-8, MGI:csmith]
synonym: "abnormal sensory neurons" BROAD []
is_a: MP:0000959 ! abnormal somatic sensory system morphology
is_a: MP:0002882 ! abnormal neuron morphology

[Term]
id: MP:0000966
name: decreased sensory neuron number
def: "fewer than normal numbers of cells that innervate an effector (muscle or glandular) tissue and are responsible for transmission of sensory impulses" [ISBN:0-683-40008-8, MGI:csmith]
synonym: "reduced sensory neuron number" EXACT []
is_a: MP:0000965 ! abnormal sensory neuron morphology
is_a: MP:0008948 ! decreased neuron number

[Term]
id: MP:0000968
name: abnormal sensory neuron innervation pattern
alt_id: MP:0000967
def: "any changes in the placement, morphology or number of sensory nerve fibers to sensory termini or to spinal cord" [MGI:csmith]
synonym: "abnormal sensory neuron projections" EXACT []
is_a: MP:0000965 ! abnormal sensory neuron morphology
is_a: MP:0002184 ! abnormal innervation

[Term]
id: MP:0000969
name: abnormal nociceptor morphology
def: "any structural anomaly of any of the peripheral receptors for pain, including receptors sensitive to painful mechanical stimuli, extreme heat or cold, and chemical stimuli" [MESH:A08.800.550.700.650]
synonym: "abnormal nociceptors" BROAD []
is_a: MP:0000965 ! abnormal sensory neuron morphology

[Term]
id: MP:0000970
name: abnormal polymodal receptor morphology
def: "anomaly in a sensory receptor that may be stimulated by mechanical, thermal or chemical means" [ISBN:0838580343]
synonym: "abnormal polymodal receptors" BROAD []
is_a: MP:0000965 ! abnormal sensory neuron morphology

[Term]
id: MP:0000971
name: abnormal thermoreceptor morphology
def: "any structural anomaly of any of the cellular receptors that mediate the sense of temperature; in vertebrates, these are most often located under the skin" [MESH:A08.800.550.700.840]
synonym: "abnormal thermal receptors" BROAD []
is_a: MP:0000965 ! abnormal sensory neuron morphology

[Term]
id: MP:0000972
name: abnormal mechanoreceptor morphology
def: "anomaly in the receptors of the body, usually nerve termini, that respond to mechanical pressure or distortion" [ISBN:0-683-40008-8]
synonym: "abnormal mechanoreceptors" BROAD []
is_a: MP:0000959 ! abnormal somatic sensory system morphology

[Term]
id: MP:0000973
name: abnormal cutaneous/subcutaneous mechanoreceptor morphology
def: "any structural anomaly of the neuronal receptors that respond to mechanical pressure or distortion in the skin" [ISBN:0-683-40008-8, PMID:21304548]
synonym: "abnormal cutaneous/subcutaneous mechanoreceptors" BROAD []
is_a: MP:0000972 ! abnormal mechanoreceptor morphology

[Term]
id: MP:0000974
name: abnormal hair guard neuron morphology
def: "anomaly of the subcutaneous mechanoreceptors that innervate hair follicles of guard hairs, and are involved in the amplification of slow-moving and/or light touch stimuli signals" [PMID:21304548]
synonym: "abnormal G hair neuron morphology" EXACT []
synonym: "abnormal hair guard neurons" BROAD []
is_a: MP:0000973 ! abnormal cutaneous/subcutaneous mechanoreceptor morphology

[Term]
id: MP:0000975
name: absent hair guard neurons
def: "absence of the subcutaneous mechanoreceptors that innervate hair follicles of guard hairs, and are involved in the amplification of slow-moving and/or light touch stimuli signals" [PMID:21304548]
synonym: "absent G hair neurons" EXACT []
is_a: MP:0000974 ! abnormal hair guard neuron morphology

[Term]
id: MP:0000976
name: hyperinnervation of hair guard cells
def: "more robust innervation of the subcutaneous mechanoreceptors that innervate hair follicles of guard hairs, and are involved in the amplification of slow-moving and/or light touch stimuli signals" [PMID:21304548]
synonym: "hyperinnervation of G hair neurons" EXACT []
is_a: MP:0000974 ! abnormal hair guard neuron morphology

[Term]
id: MP:0000977
name: abnormal hair-tylotrich neuron morphology
def: "anomaly of the subcutaneous mechanoreceptors that innervate tylotrich hair follicles" [MGI:csmith]
synonym: "abnormal hair-tylotrich neurons" BROAD []
is_a: MP:0000973 ! abnormal cutaneous/subcutaneous mechanoreceptor morphology

[Term]
id: MP:0000978
name: hyperinnervation of hair-tylotrich cells
def: "more robust innervation of the hair tylotrich cells" [MGI:csmith]
is_a: MP:0000977 ! abnormal hair-tylotrich neuron morphology

[Term]
id: MP:0000979
name: abnormal hair-down neuron morphology
def: "anomaly of the subcutaneous mechanosensitive D-hair (down-hair) neurons, which innervate hair follicles, and are characterized by a large-amplitude Cav3.2 T-current involved in the amplification of slow-moving and/or light touch stimuli" [PMID:21304548, PMID:21892923]
synonym: "abnormal D-hair neuron morphology" EXACT []
synonym: "abnormal D-hair receptors" BROAD []
synonym: "abnormal hair-down neurons" BROAD []
is_a: MP:0000973 ! abnormal cutaneous/subcutaneous mechanoreceptor morphology

[Term]
id: MP:0000980
name: absent hair-down neurons
def: "absence of the subcutaneous mechanosensitive D-hair (down-hair) neurons, which innervate hair follicles, and are characterized by a large-amplitude Cav3.2 T-current involved in the amplification of slow-moving and/or light touch stimuli" [PMID:21304548, PMID:21892923]
synonym: "loss of hair-down neurons" BROAD []
is_a: MP:0000979 ! abnormal hair-down neuron morphology

[Term]
id: MP:0000981
name: hyperinnervation of hair-down cells
def: "more robust innervation of the subcutaneous mechanosensitive D-hair (down-hair) neurons, which innervate hair follicles, and are characterized by a large-amplitude Cav3.2 T-current involved in the amplification of slow-moving and/or light touch stimuli" [PMID:21892923]
is_a: MP:0000979 ! abnormal hair-down neuron morphology

[Term]
id: MP:0000982
name: abnormal Meissner's corpuscle morphology
def: "any structural anomaly of any of the numerous oval bodies found in the dermal papillae of glabrous skin that transmit information about skin motion and slipping objects" [ISBN:0-683-40008-8, PMID:21304548]
synonym: "abnormal oval corpuscle morphology" EXACT []
synonym: "abnormal touch corpuscle morphology" EXACT []
synonym: "Meissner's corpuscle dysplasia" EXACT []
is_a: MP:0000973 ! abnormal cutaneous/subcutaneous mechanoreceptor morphology

[Term]
id: MP:0000983
name: enlarged Meissner's corpuscles
def: "larger than average size of any of the numerous oval bodies found in the dermal papillae of glabrous skin that transmit information about skin motion and slipping objects" [PMID:21304548]
synonym: "enlarged oval corpuscle" EXACT []
synonym: "enlarged touch corpuscle" EXACT []
synonym: "increased Meissner's corpuscle size" EXACT []
is_a: MP:0000982 ! abnormal Meissner's corpuscle morphology

[Term]
id: MP:0000984
name: hyperinnervation of Meissner's corpuscle
def: "more robust supply of nerve fibers connected to any part of any of the numerous oval bodies found in the dermal papillae of glabrous skin that transmit information about skin motion and slipping objects" [ISBN:0-683-40008-8, PMID:21304548]
is_a: MP:0000982 ! abnormal Meissner's corpuscle morphology

[Term]
id: MP:0000985
name: abnormal Merkel's receptor morphology
def: "any structural anomaly of the modified epidermal cells located in the stratum basale and found mostly in areas where sensory perception is acute" [MESH:A08.800.550.700.500.425]
synonym: "abnormal Merkel cells" BROAD []
synonym: "abnormal Merkel receptors" BROAD []
synonym: "Merkel's receptor dysplasia" EXACT []
is_a: MP:0000973 ! abnormal cutaneous/subcutaneous mechanoreceptor morphology

[Term]
id: MP:0000986
name: increased Merkel's receptor number
def: "greater than the normal number of the modified epidermal cells located in the stratum basale and found mostly in areas where sensory perception is acute" [MESH:A08.800.550.700.500.425]
synonym: "increased Merkel cell number" EXACT []
synonym: "increased Merkel receptor number" EXACT []
synonym: "increased numbers of Merkel's receptors" EXACT []
is_a: MP:0000985 ! abnormal Merkel's receptor morphology
is_a: MP:0006006 ! increased sensory neuron number

[Term]
id: MP:0000987
name: hyperinnervation of Merkel's receptor
def: "more robust supply of nerve fibers connected to the modified epidermal cells located in the stratum basale and found mostly in areas where sensory perception is acute" [MESH:A08.800.550.700.500.425, MGI:cwg]
synonym: "hyperinnervation of Merkel cells" EXACT []
synonym: "hyperinnervation of Merkel receptors" EXACT []
is_a: MP:0000985 ! abnormal Merkel's receptor morphology

[Term]
id: MP:0000988
name: abnormal pacinian corpuscle morphology
def: "any structural anomaly of any of the rapidly adapting mechanoreceptors found in subcutaneous tissue beneath both hairy and glabrous skin, and which normally contain an afferent nerve fiber surrounded by a capsule with multiple concentric layers; trasmit signals generated by vibrations when grasping an object" [MESH:A08.800.550.700.500.700, PMID:21304548]
synonym: "abnormal lamellar corpuscle morphology" EXACT []
synonym: "abnormal lamellated corpuscle morphology" EXACT []
synonym: "pacinian corpuscle dysplasia" EXACT []
is_a: MP:0000973 ! abnormal cutaneous/subcutaneous mechanoreceptor morphology

[Term]
id: MP:0000989
name: abnormal Ruffini's corpuscle morphology
def: "any structural anomaly in the sensory cells in the subcutaneous tissue of the digits specialized to transduce mechanical stimuli, skin stretch, direction of object motion, hand shape and finger position" [ISBN:0-683-40008-8, PMID:21304548]
synonym: "Ruffini's corpuscle dysplasia" EXACT []
is_a: MP:0000973 ! abnormal cutaneous/subcutaneous mechanoreceptor morphology

[Term]
id: MP:0000990
name: abnormal skeletal muscle mechanoreceptor morphology
def: "any structural anomaly of the receptors that respond to mechanical pressure or distortion in the skeletal muscle" [ISBN:0-683-40008-8]
synonym: "abnormal muscle/skeletal mechanoreceptors" BROAD []
is_a: MP:0000759 ! abnormal skeletal muscle morphology
is_a: MP:0000972 ! abnormal mechanoreceptor morphology

[Term]
id: MP:0000991
name: abnormal primary muscle spindle morphology
def: "any structural anomaly of the sensory organ in muscle; involved in the stretch reflex and sensitive to stretch velocity" [ISBN:0838580343]
synonym: "abnormal muscle spindle-primary morphology" EXACT []
is_a: MP:0004069 ! abnormal muscle spindle morphology

[Term]
id: MP:0000992
name: absent primary muscle spindle
def: "missing sensory organ in muscle; involved in the stretch reflex and is sensitive to stretch velocity" [ISBN:0838580343]
synonym: "absent muscle spindle -primary" EXACT []
is_a: MP:0000991 ! abnormal primary muscle spindle morphology

[Term]
id: MP:0000993
name: partial loss of primary muscle spindle
def: "missing a portion of the sensory organ in muscle; involved in the stretch reflex and is sensitive to stretch velocity" [ISBN:0838580343]
synonym: "partial loss of muscle spindle-primary" EXACT []
is_a: MP:0000991 ! abnormal primary muscle spindle morphology

[Term]
id: MP:0000994
name: abnormal secondary muscle spindle morphology
def: "any structural anomaly of the sensory organ in muscle; involved in the stretch reflex and not sensitive to stretch velocity" [ISBN:0838580343]
synonym: "abnormal muscle spindle-secondary" EXACT []
is_a: MP:0004069 ! abnormal muscle spindle morphology

[Term]
id: MP:0000995
name: absent secondary muscle spindle
def: "lack of the sensory organ in muscle; involved in the stretch reflex and is not sensitive to stretch velocity" [ISBN:0-471-31639-3]
synonym: "absent muscle spindle -secondary" EXACT []
is_a: MP:0000994 ! abnormal secondary muscle spindle morphology

[Term]
id: MP:0000996
name: partial loss of secondary muscle spindle
def: "missing a portion of the sensory organ in muscle; involved in the stretch reflex and is not sensitive to stretch velocity" [ISBN:0-471-31639-3]
synonym: "partial loss of muscle spindle-secondary" EXACT []
is_a: MP:0000994 ! abnormal secondary muscle spindle morphology

[Term]
id: MP:0000997
name: abnormal synovial joint capsule morphology
def: "any structural anomaly of the sac or its contents that encloses the articulating ends of bones participating in a synovial joint" [ISBN:0-683-40008-8]
synonym: "abnormal articular capsule morphology" EXACT []
synonym: "abnormal capsula articularis morphology" EXACT []
synonym: "abnormal joint capsule morphology" EXACT []
synonym: "abnormal joint fibrous capsule morphology" EXACT []
synonym: "joint capsule dysplasia" EXACT []
is_a: MP:0030804 ! abnormal synovial joint morphology

[Term]
id: MP:0000998
name: absent synovial joint capsule
def: "missing the sac that encloses the articulating ends of bones participating in a synovial joint" [ISBN:0-683-40008-8]
synonym: "absent articular capsule" EXACT []
synonym: "absent capsula articularis" EXACT []
synonym: "absent joint capsule" EXACT []
synonym: "absent joint fibrous capsule" EXACT []
is_a: MP:0000997 ! abnormal synovial joint capsule morphology

[Term]
id: MP:0000999
name: abnormal golgi tendon organ morphology
def: "any structural anomaly of the sensory organ in muscle that is involved in regulating muscle tension" [ISBN:0838580343]
synonym: "abnormal neurotendinous organ morphology" EXACT []
synonym: "abnormal neurotendinous spindle morphology" EXACT []
synonym: "golgi tendon organ dysplasia" EXACT []
is_a: MP:0000990 ! abnormal skeletal muscle mechanoreceptor morphology

[Term]
id: MP:0001000
name: absent golgi tendon organ
def: "missing sensory organ in muscle that is involved in regulating muscle tension" [ISBN:0838580343]
synonym: "absent neurotendinous organ" EXACT []
synonym: "absent neurotendinous spindle" EXACT []
is_a: MP:0000999 ! abnormal golgi tendon organ morphology

[Term]
id: MP:0001001
name: abnormal chemoreceptor morphology
def: "any structural anomaly of any of the cells specialized to detect chemical substances and relay that information centrally in the nervous system" [MESH:A08.800.550.700.120]
synonym: "abnormal chemoreceptors" BROAD []
is_a: MP:0000965 ! abnormal sensory neuron morphology

[Term]
id: MP:0001002
name: abnormal taste bud morphology
def: "any structural anomaly of the small sensory organs located in the tongue that contain gustatory receptor cells, basal cells, and supporting cells" [MESH:A03.556.500.885.779, MGI:cwg]
synonym: "abnormal taste buds" BROAD []
synonym: "taste bud dysplasia" EXACT []
is_a: MP:0005500 ! abnormal gustatory system morphology

[Term]
id: MP:0001003
name: abnormal olfactory receptor morphology
def: "any structural anomaly of the proteins, usually projecting from the cilia of olfactory receptor neurons, that specifically bind odorant molecules and trigger responses in the specialized neurons of the olfactory epithelium" [MESH:D12.776.543.750.100.600, MGI:cwg]
synonym: "abnormal odorant receptors" BROAD []
synonym: "abnormal odourant receptors" BROAD []
is_a: MP:0006092 ! abnormal olfactory sensory neuron morphology

[Term]
id: MP:0001004
name: abnormal retinal photoreceptor morphology
def: "any structural anomaly of a cell specialized to detect and transduce light, including rods and cones of the retina" [MESH:A.08.663.650.650]
synonym: "abnormal photoreceptors" BROAD []
xref: CL:0000210
is_a: MP:0000965 ! abnormal sensory neuron morphology
is_a: MP:0003728 ! abnormal retinal photoreceptor layer morphology

[Term]
id: MP:0001005
name: abnormal retinal rod cell morphology
def: "any structural anomaly of one of the photoreceptor cell types of the vertebrate retina, in which the photopigment is in stacks of membranous disks separate from the outer cell membrane; rods are more sensitive to light than cones, but rod mediated vision has less spatial and temporal resolution than cone vision" [MESH:A08.663.650.650.670.650]
synonym: "abnormal rod morphology" BROAD []
synonym: "abnormal rods" BROAD []
xref: CL:0000604
is_a: MP:0001004 ! abnormal retinal photoreceptor morphology

[Term]
id: MP:0001006
name: abnormal retinal cone cell morphology
def: "any structural anomaly of one of the photoreceptor cell types in the retina, in which the photopigment is in invaginations of the cell membrane of the outer segment; cones are less sensitive to light than rods, but they provide vision with higher spatial and temporal acuity, and the combination of signals from cones with different pigments allows color vision" [MESH:A08.663.650.650.670.100]
synonym: "abnormal cone morphology" BROAD []
synonym: "abnormal cone photoreceptor morphology" EXACT []
synonym: "abnormal cones" BROAD []
xref: CL:0000573
is_a: MP:0001004 ! abnormal retinal photoreceptor morphology

[Term]
id: MP:0001007
name: abnormal sympathetic system morphology
def: "any structural anomaly of the part of the autonomic nervous system that innervates smooth muscle, cardiac muscle and glands and mediates the body's response to stressful situations" [ISBN:0-683-40008-8, MESH:A08.800.050.800]
synonym: "abnormal adrenergic system morphology" EXACT []
synonym: "abnormal somatic sympathetic system morphology" EXACT []
synonym: "abnormal thoracolumbar system morphology" EXACT []
synonym: "sympathetic system abnormalities" BROAD []
synonym: "sympathetic system dysplasia" EXACT []
is_a: MP:0002751 ! abnormal autonomic nervous system morphology

[Term]
id: MP:0001008
name: abnormal sympathetic ganglion morphology
def: "any structural anomaly of the ganglia of the sympathetic nervous system including the paravertebral and the prevertebral ganglia, which include the sympathetic chain ganglia, the superior, middle, and inferior cervical ganglia, and the aorticorenal, celiac, and stellate ganglia" [MESH:A08.340.315.350]
synonym: "abnormal sympathetic ganglia morphology" EXACT []
synonym: "sympathetic ganglia abnormalities" BROAD []
synonym: "sympathetic ganglion dysplasia" EXACT []
is_a: MP:0001007 ! abnormal sympathetic system morphology

[Term]
id: MP:0001009
name: paravertebral ganglia hyperplasia
def: "overdevelopment or increased size, usually due to increased cell number, of the groups of postsynaptic neurons located at intervals along the sympathetic trunk, including the superior cervical, middle cervical and stellate (cervicothoracic) ganglia as well as the thoracic, lumbar and sacral ganglia" [ISBN:0-683-40008-8]
synonym: "hyperplastic paravertebral ganglia" EXACT []
is_a: MP:0008317 ! abnormal paravertebral ganglion morphology

[Term]
id: MP:0001010
name: prevertebral ganglia hyperplasia
def: "overdevelopment or increased size, usually due to increased cell number, of the sympathetic ganglia located in front of the vertebral column and are associated with the major branches of the abdominal aorta; these include the celiac, aorticorenal, superior and inferior mesenteric ganglia" [ISBN:0-683-40008-8]
synonym: "hyperplastic prevertebral ganglia" EXACT []
is_a: MP:0008316 ! abnormal prevertebral ganglion morphology

[Term]
id: MP:0001011
name: abnormal superior cervical ganglion morphology
def: "any structural anomaly of the group of neurons that is the largest of the sympathetic trunk; normally lies at the base of the skull and innervates the head and neck" [ISBN:0-683-40008-8]
synonym: "abnormal ganglion cervicale superius morphology" EXACT []
synonym: "abnormal superior cervical ganglia" BROAD []
synonym: "superior cervical ganglion dysplasia" EXACT []
is_a: MP:0008317 ! abnormal paravertebral ganglion morphology

[Term]
id: MP:0001012
name: superior cervical ganglion hypertrophy
def: "increase in the size of cells in the group of neurons that is the largest of the ganglia of the sympathetic trunk; normally lies at the base of the skull and innervates the head and neck" [ISBN:0-683-40008-8]
synonym: "ganglion cervicale superius hypertrophy" EXACT []
synonym: "hypertrophic superior cervical ganglion" EXACT []
synonym: "hypertrophy of superior cervical ganglion" EXACT []
is_a: MP:0001013 ! enlarged superior cervical ganglion

[Term]
id: MP:0001013
name: enlarged superior cervical ganglion
def: "increased size of the group of neurons that is the largest of the ganglia of the sympathetic trunk; normally lies at the base of the skull and innervates the head and neck" [ISBN:0-683-40008-8]
synonym: "enlarged ganglion cervicale superius" EXACT []
synonym: "increased superior cervical ganglion size" EXACT []
is_a: MP:0001011 ! abnormal superior cervical ganglion morphology

[Term]
id: MP:0001014
name: absent superior cervical ganglion
def: "lack of the group of neurons that is the largest of the sympathetic trunk; normally lies at the base of the skull and innervates the head and neck" [ISBN:0-683-40008-8]
synonym: "absence of superior cervical ganglion" EXACT []
synonym: "absent ganglion cervicale superius" EXACT []
is_a: MP:0001011 ! abnormal superior cervical ganglion morphology

[Term]
id: MP:0001015
name: small superior cervical ganglion
def: "reduced size of the group of neurons that is the largest of the ganglia of the sympathetic trunk; normally lies at the base of the skull and innervates the head and neck" [ISBN:0-683-40008-8]
synonym: "decreased superior cervical ganglion size" EXACT []
synonym: "reduced superior cervical ganglion size" EXACT []
synonym: "small ganglion cervicale superius" EXACT []
is_a: MP:0001011 ! abnormal superior cervical ganglion morphology

[Term]
id: MP:0001016
name: abnormal middle cervical ganglion morphology
def: "any structural anomaly of the small ganglion located at the level of the cricoid cartilage of the laryngeal wall" [ISBN:0-683-40008-8]
synonym: "abnormal middle cervical ganglia morphology" BROAD []
synonym: "middle cervical ganglion dysplasia" EXACT []
is_a: MP:0008317 ! abnormal paravertebral ganglion morphology

[Term]
id: MP:0001017
name: abnormal stellate ganglion morphology
def: "any structural anomaly of the group of neurons formed by the fusion of the inferior cervical and first thoracic ganglia" [ISBN:0-683-40008-8, MESH:A08.340.315.350.800]
synonym: "abnormal cervicothoracic ganglion morphology" EXACT []
synonym: "abnormal stellate ganglia morphology" EXACT []
synonym: "stellate ganglion dysplasisa" EXACT []
is_a: MP:0008317 ! abnormal paravertebral ganglion morphology

[Term]
id: MP:0001018
name: obsolete abnormal adrenal gland ganglion
def: "OBSOLETE." [MGI:csmith]
is_obsolete: true

[Term]
id: MP:0001019
name: abnormal L4 dorsal root ganglion morphology
alt_id: MP:0006406
def: "any structural anomaly of the group of nerve cell bodies located on the dorsal spinal roots within the vertebral column at the level of the fourth lumbar vertebra" [MGI:csmith]
synonym: "abnormal L4 dorsal root ganglia" BROAD []
synonym: "abnormal L4 DRG morphology" EXACT []
synonym: "abnormal L4 ganglion morphology" EXACT []
synonym: "abnormal L4 sympathetic ganglia morphology" EXACT []
synonym: "abnormal L4 sympathetic ganglion morphology" EXACT []
synonym: "L4 dorsal root ganglion dysplasia" EXACT []
synonym: "L4 ganglion dysplasia" EXACT []
is_a: MP:0006404 ! abnormal lumbar dorsal root ganglion morphology

[Term]
id: MP:0001020
name: L4 dorsal root ganglion hypertrophy
def: "increased bulk size of the L4 spinal ganglion" [J:34172]
synonym: "hypertrophy of L4 ganglion" EXACT []
synonym: "L4 DRG ganglion hypertrophy" EXACT []
synonym: "L4 ganglia hypertrophy" EXACT []
is_a: MP:0001019 ! abnormal L4 dorsal root ganglion morphology

[Term]
id: MP:0001021
name: small L4 dorsal root ganglion
def: "reduced size of the L4 spinal ganglion" [J:17792]
synonym: "decreased L4 dorsal root ganglion size" EXACT []
synonym: "reducedL4 dorsal root ganglion size" EXACT []
synonym: "small L4 dorsal root ganglia" EXACT []
synonym: "small L4 DRG ganglion" EXACT []
is_a: MP:0001019 ! abnormal L4 dorsal root ganglion morphology

[Term]
id: MP:0001022
name: abnormal L5 dorsal root ganglion morphology
alt_id: MP:0006407
def: "any structural anomaly of the group of nerve cell bodies located on the dorsal spinal roots within the vertebral column at the level of the fifth lumbar vertebra" [MGI:csmith]
synonym: "abnormal L5 dorsal root ganglia morphology" EXACT []
synonym: "abnormal L5 DRG morphology" EXACT []
synonym: "abnormal L5 ganglion morphology" EXACT []
synonym: "abnormal L5 sympathetic ganglia morphology" EXACT []
synonym: "abnormal L5 sympathetic ganglion morphology" EXACT []
synonym: "L5 dorsal root ganglion dysplasia" EXACT []
synonym: "L5 ganglion dysplasia" EXACT []
is_a: MP:0006404 ! abnormal lumbar dorsal root ganglion morphology

[Term]
id: MP:0001023
name: L5 dorsal root ganglion hypertrophy
def: "increased bulk size of L5 spinal ganglion" [J:34172]
synonym: "hypertrophy of L5 ganglion" EXACT []
synonym: "L5 dorsal root ganglia hypertrophy" EXACT []
synonym: "L5 DRG hypertrophy" EXACT []
is_a: MP:0001022 ! abnormal L5 dorsal root ganglion morphology

[Term]
id: MP:0001024
name: small L5 dorsal root ganglion
def: "reduced size of the L5 spinal ganglion" [J:17792]
synonym: "decreased L5 dorsal root ganglion size" EXACT []
synonym: "reduced L5 dorsal root ganglion size" EXACT []
synonym: "small L5 dorsal root ganglia" EXACT []
synonym: "small L5 DRG" EXACT []
is_a: MP:0001022 ! abnormal L5 dorsal root ganglion morphology

[Term]
id: MP:0001025
name: abnormal sympathetic neuron morphology
def: "any structural anomaly of any of the neurons of the part of the autonomic nervous system that innervates smooth muscle, cardiac muscle and glands and mediates the body's response to stressful situations" [MESH:A08.800.050.800]
synonym: "abnormal sympathetic neurons" BROAD []
synonym: "sympathetic neuron abnormalities" BROAD []
is_a: MP:0000965 ! abnormal sensory neuron morphology
is_a: MP:0001007 ! abnormal sympathetic system morphology

[Term]
id: MP:0001026
name: abnormal adrenergic neuron morphology
def: "any structural anomaly of the neurons which secrete norepinephrine as a neurotransmitter; adrenergic neurons are mostly sympathetic postganglionic nerves plus some within specific brainstem foci" [ISBN:070202788X]
synonym: "abnormal adrenergic neurons" BROAD []
synonym: "adrenergic neuron abnormalities" BROAD []
is_a: MP:0002882 ! abnormal neuron morphology

[Term]
id: MP:0001027
name: obsolete abnormal adrenergic innervation
def: "OBSOLETE." [MGI:csmith]
synonym: "adrenergic innervation abnormalities" EXACT []
is_obsolete: true

[Term]
id: MP:0001028
name: obsolete adrenergic hyperinnervation of muscle
def: "OBSOLETE." [MGI:csmith]
is_obsolete: true

[Term]
id: MP:0001031
name: obsolete cholinergic hyperinnervation of muscle
def: "OBSOLETE." [MGI:csmith]
is_obsolete: true

[Term]
id: MP:0001032
name: abnormal peptidergic neuron morphology
def: "any structural anomaly of the nerve fibers that release small peptides as their neurotransmitter" [ISBN:0-683-40008-8, MGI:cwg]
synonym: "abnormal peptidergic neurons" BROAD []
synonym: "peptidergic neuron abnormalities" BROAD []
is_a: MP:0002882 ! abnormal neuron morphology

[Term]
id: MP:0001033
name: abnormal parasympathetic system morphology
def: "any structural anomaly of the part of the autonomic nervous system that innervates smooth muscle, cardiac muscle and glands and generally acts to conserve resources and restore homeostasis, often with effects reciprocal to the sympathetic nervous system" [ISBN:0-683-40008-8, MESH:A08.800.050.600]
synonym: "abnormal cholinergic system morphology" EXACT []
synonym: "abnormal craniosacral system morphology" EXACT []
synonym: "abnormal somatic parasympathetic system morphology" EXACT []
synonym: "parasympathetic system abnormalities" BROAD []
synonym: "parasympathetic system dysplasia" EXACT []
is_a: MP:0002751 ! abnormal autonomic nervous system morphology

[Term]
id: MP:0001034
name: abnormal parasympathetic ganglion morphology
def: "any structural anomaly of the ganglia of the parasympathetic nervous system, including the ciliary, pterygopalatine, submandibular, and otic ganglia in the cranial region and intrinsic (terminal) ganglia associated with target organs in the thorax and abdomen" [MESH:A08.340.315.300]
synonym: "abnormal parasympathetic ganglia" BROAD []
synonym: "parasympathetic ganglion dysplasia" EXACT []
is_a: MP:0001033 ! abnormal parasympathetic system morphology

[Term]
id: MP:0001035
name: abnormal submandibular ganglion morphology
def: "any structural anomaly of the ganglion associated with the lingual nerve that provides postsynaptic fibers to the submandibular and sublingual glands" [ISBN:0-683-40008-8]
synonym: "abnormal submandibular ganglia" BROAD []
synonym: "abnormal submaxillary ganglion morphology" EXACT []
synonym: "submandibular ganglion dysplasia" EXACT []
xref: MA:0002470
is_a: MP:0001034 ! abnormal parasympathetic ganglion morphology

[Term]
id: MP:0001036
name: small submandibular ganglion
def: "reduced size of the small parasympathetic ganglion of the lingual nerve" [ISBN:0-683-40008-8, J:53284]
synonym: "small submandibular ganglia" EXACT []
synonym: "small submaxillary ganglion" EXACT []
is_a: MP:0001035 ! abnormal submandibular ganglion morphology

[Term]
id: MP:0001037
name: abnormal parasympathetic neuron morphology
def: "any structural anomaly of the neurons of the autonomic nervous system that are responsible for innervation of smooth muscle, cardiac muscle and glands" [MESH:A08.800.050.600]
synonym: "abnormal parasympathetic neurons" BROAD []
is_a: MP:0000965 ! abnormal sensory neuron morphology
is_a: MP:0001033 ! abnormal parasympathetic system morphology

[Term]
id: MP:0001038
name: abnormal cholinergic neuron morphology
alt_id: MP:0001029
def: "any structural anomaly of the neurons that utilize acetylcholine as a neurotransmitter, including include alpha-motor neurons of the spinal cord, cranial nerves innervating skeletal muscle, preganglionic sympathetic and postganglionic parasympathetic neurons" [ISBN:070202788X, ISBN:0838580343]
synonym: "cholinergic neuron abnormalities" BROAD []
is_a: MP:0002882 ! abnormal neuron morphology

[Term]
id: MP:0001039
name: obsolete abnormal cholinergic innervation
alt_id: MP:0001030
def: "OBSOLETE. malformation or absence of the supply of nerve fibers that utilize acetylcholine as a neurotransmitter" [ISBN:0838580343]
synonym: "cholinergic innervation abnormalities" EXACT []
is_obsolete: true

[Term]
id: MP:0001040
name: deficient enteric cholinergic innervation
alt_id: MP:0001050
def: "defective or incomplete supply of nerve fibers to the intestinal system that utilize acetylcholine as a neurotransmitter" [J:53284]
is_a: MP:0001049 ! abnormal enteric cholinergic innervation

[Term]
id: MP:0001041
name: obsolete absent lacrimal gland cholinergic innervation
def: "OBSOLETE. missing supply of nerve fibers to the gland that secretes tears" [ISBN:0-683-40008-8]
is_obsolete: true

[Term]
id: MP:0001042
name: obsolete absent sublingual salivary gland cholinergic innervation
def: "OBSOLETE. missing supply of nerve fibers to the exocrine gland on the floor of the mouth that secretes saliva" [ISBN:0-683-40008-8]
is_obsolete: true

[Term]
id: MP:0001043
name: obsolete absent parotid salivary gland cholinergic innervation
def: "OBSOLETE. missing supply of nerve fibers to the exocrine gland lateral to the jaw that secretes saliva" [ISBN:0-683-40008-8]
is_obsolete: true

[Term]
id: MP:0001044
name: abnormal enteric nervous system morphology
def: "any structural anomaly of the part of the autonomic nervous system that innervates the gastrointestinal tract, the pancreas, and the gallbladder and can autonomously sense the tension and the chemical environment in the gut and regulate blood vessel tone, motility, secretions, and fluid transport" [MESH:A08.800.050.150, MGI:csmith]
synonym: "enteric nervous system abnormalities" BROAD []
synonym: "enteric nervous system dysplasia" EXACT []
is_a: MP:0002751 ! abnormal autonomic nervous system morphology

[Term]
id: MP:0001045
name: abnormal enteric ganglia morphology
def: "any structural anomaly or deformity of the groups of nerve cell bodies associated with the enteric neurons" [MGI:csmith]
synonym: "abnormal enteric ganglia" BROAD []
synonym: "enteric ganglion dysplasia" EXACT []
is_a: MP:0001044 ! abnormal enteric nervous system morphology

[Term]
id: MP:0001046
name: abnormal enteric neuron morphology
def: "any structural anomaly of the neurons that innervate the esophagus, stomach, small and large bowel" [MGI:csmith]
synonym: "abnormal enteric neurons" BROAD []
is_a: MP:0001044 ! abnormal enteric nervous system morphology
is_a: MP:0002882 ! abnormal neuron morphology

[Term]
id: MP:0001047
name: abnormal enteric cholinergic neuron morphology
def: "any structural anomaly of the neurons that utilize acetylcholine as a neurotransmitter and innervate the esophagus, stomach, small and large bowel" [ISBN:0838580343]
synonym: "abnormal enteric cholinergic neurons" BROAD []
is_a: MP:0001038 ! abnormal cholinergic neuron morphology
is_a: MP:0001046 ! abnormal enteric neuron morphology

[Term]
id: MP:0001048
name: absent enteric neurons
def: "absence of the neurons that innervate the esophagus, stomach, small and large bowel" [ISBN:0838580343]
synonym: "absence of enteric neurons" EXACT []
is_a: MP:0001046 ! abnormal enteric neuron morphology

[Term]
id: MP:0001049
name: abnormal enteric cholinergic innervation
def: "any structural anomaly of the supply of nerve fibers that utilize acetylcholine as a neurotransmitter to the intestinal system" [ISBN:0-683-40008-8]
is_a: MP:0001047 ! abnormal enteric cholinergic neuron morphology

[Term]
id: MP:0001051
name: abnormal somatic motor system morphology
def: "any structural anomaly of the neural tissue involved in the transmission of motor signals" [MGI:csmith]
synonym: "somatic motor system abnormalities" EXACT []
synonym: "somatic motor system dysplasia" EXACT []
is_a: MP:0002752 ! abnormal somatic nervous system morphology

[Term]
id: MP:0001052
name: abnormal innervation pattern to muscle
def: "any changes in the placement, morphology or number of sensory, sympathetic or motor nerves to targets in muscle" [MGI:csmith]
synonym: "abnormal muscle innervation" RELATED []
synonym: "muscle innervation abnormalities" EXACT []
is_a: MP:0002184 ! abnormal innervation

[Term]
id: MP:0001053
name: abnormal neuromuscular synapse morphology
def: "any structural anomaly of the membrane to membrane contact of a motor axon and a muscle myofiber that is responsible for the transmission of nerve impulses" [ISBN:0-683-40008-8, MGI:csmith]
synonym: "abnormal neuromuscular junction morphology" EXACT []
synonym: "abnormal NMJ morphology" EXACT []
synonym: "neuromuscular synapse abnormalities" BROAD []
is_a: MP:0001051 ! abnormal somatic motor system morphology
is_a: MP:0009538 ! abnormal synapse morphology

[Term]
id: MP:0001054
name: failure of neuromuscular synapse presynaptic differentiation
def: "inability of nerve terminals to find target and/or form terminal arbors for synaptic transmission at the neuromuscular synapse" [PMID:10742104]
synonym: "failure of neuromuscular synapse pre-synaptic differentiation" EXACT []
is_a: MP:0001053 ! abnormal neuromuscular synapse morphology

[Term]
id: MP:0001055
name: failure of neuromuscular synapse postsynaptic differentiation
def: "inability of an effector cell to form a differentiated postsynaptic membrane in response to innervation at the neuromuscular synapse" [PMID:10742104]
synonym: "failure of neuromuscular synapse post-synaptic differentiation" EXACT []
is_a: MP:0001053 ! abnormal neuromuscular synapse morphology

[Term]
id: MP:0001056
name: abnormal cranial nerve morphology
def: "any structural anomaly of any of the twelve nerves that emerge from the cranium as opposed to the spinal nerves" [ISBN:0-683-40008-8, MGI:csmith, PMID:9362461]
synonym: "abnormal cranial nerves" BROAD []
synonym: "cranial nerve abnormalities" BROAD []
synonym: "cranial nerve dysplasia" EXACT []
is_a: MP:0002752 ! abnormal somatic nervous system morphology

[Term]
id: MP:0001059
name: optic nerve atrophy
alt_id: MP:0001331
def: "acquired diminution of the size of the optic nerve, associated with wasting as from death and reabsorption of cells, diminished cellular proliferation, decreased cellular volume, pressure, ischemia, malnutrition, reduced function or malfunction, or hormonal changes" [MGI:csmith]
synonym: "atrophic optic nerve" EXACT []
synonym: "atrophy of optic nerve" EXACT []
is_a: MP:0020342 ! small optic nerve

[Term]
id: MP:0001061
name: abnormal oculomotor nerve morphology
def: "any structural anomaly of the third cranial nerve, which normally sends motor fibers to the levator muscles of the eyelid and to the superior rectus, inferior rectus, and inferior oblique muscles of the eye; and also sends parasympathetic efferents to the muscles controlling pupillary constriction and accommodation" [ISBN:0-683-40008-8]
synonym: "abnormal CN-III morphology" EXACT []
synonym: "oculomotor nerve abnormalities" BROAD []
synonym: "oculomotor nerve dysplasia" EXACT []
is_a: MP:0001056 ! abnormal cranial nerve morphology

[Term]
id: MP:0001062
name: absent oculomotor nerve
def: "absence of the third cranial nerve, which normally sends motor fibers to the levator muscles of the eyelid and to the superior rectus, inferior rectus, and inferior oblique muscles of the eye" [ISBN:0-683-40008-8, PMID:7925010]
synonym: "absence of oculomotor nerve" EXACT []
synonym: "absent CN-III nerve" EXACT []
is_a: MP:0001061 ! abnormal oculomotor nerve morphology

[Term]
id: MP:0001063
name: abnormal trochlear nerve morphology
def: "any structural anomaly of the fourth cranial nerve, which normally carries the motor innervation of the superior oblique muscles of the eye" [MESH:A08.800.800.120.800, MGI:cwg]
synonym: "abnormal CN-IV morphology" EXACT []
synonym: "trochlear nerve abnormalities" BROAD []
synonym: "trochlear nerve dysplasia" EXACT []
is_a: MP:0001056 ! abnormal cranial nerve morphology

[Term]
id: MP:0001064
name: absent trochlear nerve
def: "absence of the fourth cranial nerve, which normally carries the motor innervation of the superior oblique muscles of the eye" [ISBN:0-683-40008-8, PMID:7925010]
synonym: "absence of trochlear nerve" EXACT []
synonym: "absent CN-IV nerve" EXACT []
is_a: MP:0001063 ! abnormal trochlear nerve morphology

[Term]
id: MP:0001065
name: abnormal trigeminal nerve morphology
def: "any structural anomaly of the chief sensory nerve of the face and motor nerve of the muscles of mastication; has three major divisions: ophthalmic, maxillary and mandibular" [ISBN:0-683-40008-8, ISBN:0838580343]
synonym: "abnormal CN-V morphology" EXACT []
synonym: "trigeminal nerve abnormalities" BROAD []
synonym: "trigeminal nerve dysplasia" EXACT []
is_a: MP:0001056 ! abnormal cranial nerve morphology

[Term]
id: MP:0001066
name: absent trigeminal nerve
def: "lack of the chief sensory nerve of the face and motor nerve of the muscles of mastication; has three major divisions: ophthalmic, maxillary and mandibular" [ISBN:0-683-40008-8]
synonym: "absence of trigeminal nerve" EXACT []
synonym: "absent CN-V nerve" EXACT []
is_a: MP:0001065 ! abnormal trigeminal nerve morphology

[Term]
id: MP:0001067
name: absent mandibular nerve
def: "missing third division of the trigeminal nerve" [ISBN:0-683-40008-8]
synonym: "absence of mandibular nerve" EXACT []
is_a: MP:0001066 ! absent trigeminal nerve
is_a: MP:0009800 ! abnormal mandibular nerve morphology

[Term]
id: MP:0001068
name: abnormal mandibular nerve branching
def: "malformed or misprojected axons of the mandibular nerve" [ISBN:0-683-40008-8, MGI:csmith]
synonym: "abnormal branching of mandibular nerve" EXACT []
is_a: MP:0009800 ! abnormal mandibular nerve morphology

[Term]
id: MP:0001069
name: obsolete absent trigeminal nerve connections to hindbrain
def: "OBSOLETE. missing axonal connection from the trigeminal ganglion to the pons and medulla oblongata" [J:33038]
synonym: "absence of trigeminal nerve connections to hindbrain" EXACT []
is_obsolete: true

[Term]
id: MP:0001070
name: abnormal abducens nerve morphology
def: "any structural anomaly of the sixth cranial nerve, which originates in the abducens nucleus of the pons and sends motor fibers to the lateral rectus muscles of the eye" [MESH:A08.800.800.120.030, MGI:cwg]
synonym: "abducens nerve abnormalities" BROAD []
synonym: "abducens nerve dysplasia" EXACT []
synonym: "abnormal CN-VI morphology" EXACT []
is_a: MP:0001056 ! abnormal cranial nerve morphology

[Term]
id: MP:0001071
name: abnormal facial nerve morphology
def: "any structural anomaly of the sensory and motor nerve that supplies the muscles of facial expression and the expression and taste at the anterior two-thirds of the tongue; principal branches are the superficial opthalmic, buccal, palatine and hyomandibular" [ISBN:0-683-40008-8, ISBN:0838580343, PMID:7477377]
synonym: "abnormal CN-VII morphology" EXACT []
synonym: "facial nerve abnormalities" BROAD []
synonym: "facial nerve dysplasia" EXACT []
is_a: MP:0001056 ! abnormal cranial nerve morphology

[Term]
id: MP:0001072
name: abnormal vestibulocochlear nerve morphology
def: "any structural anomaly in the composite sensory nerve innervating the receptor cells of the membranous labyrinth; it consists of two major, anatomically and functionally distinct components, each of which have different central connections: the vestibular nerve and the cochlear nerve" [ISBN:0-683-40008-8, MGI:anna, PMID:1680563]
synonym: "abnormal CN-VIII morphology" EXACT []
synonym: "abnormal eighth cranial nerve [CN VIII] morphology" EXACT []
synonym: "abnormal eighth nerve morphology" EXACT []
synonym: "abnormal nervus acusticus [CN VIII] morphology" EXACT []
synonym: "abnormal nervus octavus [CN VIII] morphology" EXACT []
synonym: "abnormal nervus statoacusticus [CN VIII] morphology" EXACT []
synonym: "abnormal nervus vestibulocochlearis [CN VIII] morphology" EXACT []
synonym: "abnormal octavus morphology" EXACT []
synonym: "abnormal statoacoustic nerve morphology" EXACT []
synonym: "vestibulocochlear nerve abnormalities" BROAD []
synonym: "vestibulocochlear nerve dysplasia" EXACT []
is_a: MP:0001056 ! abnormal cranial nerve morphology

[Term]
id: MP:0001073
name: abnormal glossopharyngeal nerve morphology
def: "any structural anomaly of the sensory and autonomic axons to the parotid gland, carotid body, posterior third of the tongue; the branchial motor component contains motor fibers that innervate muscles that elevate the pharynx and larynx, and the tympanic branch supplies parasympathetic fibers to the otic ganglion" [ISBN:0838580343]
synonym: "abnormal CN-IX morphology" EXACT []
synonym: "glossopharyngeal nerve abnormalities" BROAD []
synonym: "glossopharyngeal nerve dysplasia" EXACT []
is_a: MP:0001056 ! abnormal cranial nerve morphology

[Term]
id: MP:0001074
name: abnormal vagus nerve morphology
def: "any structural anomaly of the autonomic, sensory and motor axons of the tenth cranial nerve; it is primarily sensory but also has visceromotor components; it originates in the brain stem and controls many autonomic functions of the heart, lungs, stomach, pharynx, larynx, trachea, esophagus and other gastrointestinal tract components, and also controls some motor functions such as speech; the sensory branches mediate sensation from the pharynx, larynx, thorax and abdomen; it also innervates taste buds in the epiglottis" [ISBN:0838580343]
synonym: "abnormal CN-X morphology" EXACT []
synonym: "abnormal vagal nerve morphology" EXACT []
synonym: "vagus nerve abnormalities" BROAD []
synonym: "vagus nerve dysplasia" EXACT []
is_a: MP:0001056 ! abnormal cranial nerve morphology

[Term]
id: MP:0001075
name: abnormal accessory nerve morphology
def: "any structural anomaly of the eleventh cranial nerve, which normally originates from neurons in the medulla and in the cervical spinal cord" [MESH:A08.800.800.120.060, MGI:cwg]
synonym: "abnormal CN-XI morphology" EXACT []
synonym: "abnormal spinal accessory nerve morphology" EXACT []
synonym: "accessory nerve dysplasia" EXACT []
synonym: "spinal accessory nerve abnormalities" BROAD []
synonym: "spinal accessory nerve dysplasia" EXACT []
is_a: MP:0001056 ! abnormal cranial nerve morphology

[Term]
id: MP:0001076
name: abnormal hypoglossal nerve morphology
def: "any structural anomaly of the motor nerve which innervates all the intrinsic and all but one of the extrinsic muscles of the tongue" [ISBN:0-683-40008-8, MGI:csmith, PMID:9362461]
synonym: "abnormal CN-XII morphology" EXACT []
synonym: "hypoglossal nerve abnormalities" BROAD []
synonym: "hypoglossal nerve dysplasia" EXACT []
is_a: MP:0001056 ! abnormal cranial nerve morphology

[Term]
id: MP:0001077
name: abnormal spinal nerve morphology
def: "any structural anomaly of the any of the 31 paired peripheral nerves formed by the union of the dorsal and ventral spinal roots from each spinal cord segment" [MESH:A08.800.800.720]
synonym: "abnormal spinal nerves" BROAD []
synonym: "spinal nerve abnormalities" BROAD []
synonym: "spinal nerve dysplasia" EXACT []
is_a: MP:0002752 ! abnormal somatic nervous system morphology

[Term]
id: MP:0001078
name: abnormal phrenic nerve morphology
def: "any structural anomaly of motor, sensory and sympathetic neuron axons that project to the diaphragm and other tissues" [ISBN:0-683-40008-8, MGI:csmith]
synonym: "phrenic nerve dysplasia" EXACT []
is_a: MP:0001077 ! abnormal spinal nerve morphology

[Term]
id: MP:0001079
name: absent phrenic nerve
def: "absence of the motor, sensory and sympathetic neuron axons that project to the diaphragm and other tissues" [ISBN:0-683-40008-8, MGI:csmith]
synonym: "absence of phrenic nerve" EXACT []
is_a: MP:0001078 ! abnormal phrenic nerve morphology

[Term]
id: MP:0001080
name: defasiculated phrenic nerve
def: "misprojection or failure to bundle the motor, sensory and sympathetic neuron axons that project to the diaphragm and other tissues" [ISBN:0-683-40008-8, MGI:csmith]
is_a: MP:0001078 ! abnormal phrenic nerve morphology
is_a: MP:0009450 ! abnormal axon fasciculation

[Term]
id: MP:0001081
name: abnormal cranial ganglia morphology
def: "any structural anomaly of the groups of nerve cell bodies associated with the twelve cranial nerves" [ISBN:0-683-40008-8, MGI:csmith, PMID:9362461]
synonym: "cranial ganglia abnormalities" BROAD []
synonym: "cranial ganglia dysplasia" EXACT []
is_a: MP:0002752 ! abnormal somatic nervous system morphology

[Term]
id: MP:0001082
name: abnormal geniculate ganglion morphology
def: "any structural anomaly of the group of sensory neuron cell bodies associated with the facial nerve (seventh cranial nerve)" [ISBN:0-683-40008-8]
synonym: "abnormal cranial ganglion VII morphology" EXACT []
synonym: "abnormal geniculate ganglia morphology" EXACT []
synonym: "abnormal geniculate ganglion of facial (VII) nerve morphology" EXACT []
synonym: "geniculate ganglia dysplasia" EXACT []
is_a: MP:0000960 ! abnormal sensory ganglion morphology
is_a: MP:0001081 ! abnormal cranial ganglia morphology

[Term]
id: MP:0001083
name: small geniculate ganglion
def: "reduced size of the geniculate ganglion or decreased size of sensory neuron cell bodies associated with the facial nerve" [ISBN:0-683-40008-8]
synonym: "decreased geniculate ganglion size" EXACT []
synonym: "small cranial ganglion VII" EXACT []
synonym: "small geniculate ganglion of facial (VII) nerve" EXACT []
is_a: MP:0001082 ! abnormal geniculate ganglion morphology

[Term]
id: MP:0001084
name: abnormal petrosal ganglion morphology
alt_id: MP:0001099
def: "any structural anomaly of the larger, lower group of sensory neuron cell bodies associated with the glossopharyngeal nerve" [ISBN:0-683-40008-8, PMID:9362461]
synonym: "abnormal extracraniale ganglion morphology" EXACT []
synonym: "abnormal inferior glossopharyngeal ganglion morphology" EXACT []
synonym: "abnormal inferior glossopharyngeal ganglion of the glossopharyngeal (IX) nerve morphology" EXACT []
synonym: "abnormal petrosal ganglia morphology" EXACT []
synonym: "petrosal ganglion dysplasia" EXACT []
is_a: MP:0001096 ! abnormal glossopharyngeal ganglion morphology

[Term]
id: MP:0001085
name: small petrosal ganglion
def: "reduced size of the lower group of sensory neuron cell bodies associated with the glossopharyngeal nerve" [ISBN:0-683-40008-8, PMID:9362461]
synonym: "reduced petrosal ganglion size" EXACT []
synonym: "small extracraniale ganglion" EXACT []
synonym: "small inferior glossopharyngeal ganglion" EXACT []
synonym: "small inferior glossopharyngeal ganglion of the glossopharyngeal (IX) nerve" EXACT []
synonym: "small petrosal ganglia" EXACT []
is_a: MP:0001084 ! abnormal petrosal ganglion morphology

[Term]
id: MP:0001086
name: absent petrosal ganglion
def: "absence of the lower group of sensory neuron cell bodies associated with the glossopharyngeal nerve" [ISBN:0-683-40008-8, PMID:9362461]
synonym: "absent extracraniale ganglion" EXACT []
synonym: "absent inferior glossopharyngeal ganglion" EXACT []
synonym: "absent inferior glossopharyngeal ganglion of the glossopharyngeal (IX) nerve" EXACT []
synonym: "absent petrosal ganglia" EXACT []
is_a: MP:0001084 ! abnormal petrosal ganglion morphology

[Term]
id: MP:0001087
name: abnormal nodose ganglion morphology
alt_id: MP:0001103
def: "any structural anomaly of the large group of sensory neuron cell bodies, anterior to the jugular vein, associated with the vagus nerve (tenth cranial nerve)" [ISBN:0-683-40008-8, PMID:9362461]
synonym: "abnormal cranial ganglion X morphology" BROAD []
synonym: "abnormal inferior vagus ganglion morphology" EXACT []
synonym: "abnormal inferior vagus ganglion of the vagus (X) nerve morphology" EXACT []
synonym: "abnormal nodose ganglia morphology" EXACT []
synonym: "nodose ganglion dysplasia" EXACT []
is_a: MP:0000960 ! abnormal sensory ganglion morphology
is_a: MP:0001100 ! abnormal vagus ganglion morphology

[Term]
id: MP:0001088
name: small nodose ganglion
def: "reduced size of the large group of sensory neuron cell bodies, anterior to the jugular vein, associated with the vagus nerve (tenth cranial nerve)" [ISBN:0-683-40008-8, PMID:9362461]
synonym: "decreased nodose ganglion size" EXACT []
synonym: "reduced nodose ganglion size" EXACT []
synonym: "small cranial ganglion X" BROAD []
synonym: "small inferior vagus ganglion" EXACT []
synonym: "small inferior vagus ganglion of the vagus (X) nerve" EXACT []
synonym: "small nodose ganglia" EXACT []
is_a: MP:0001087 ! abnormal nodose ganglion morphology

[Term]
id: MP:0001089
name: absent nodose ganglion
def: "absence of the large group of sensory neuron cell bodies, anterior to the jugular vein, associated with the vagus nerve (tenth cranial nerve)" [ISBN:0-683-40008-8, PMID:9362461]
synonym: "absent cranial ganglion X" BROAD []
synonym: "absent inferior vagus ganglion" EXACT []
synonym: "absent inferior vagus ganglion of the vagus (X) nerve" EXACT []
synonym: "absent nodose ganglia" EXACT []
is_a: MP:0001087 ! abnormal nodose ganglion morphology

[Term]
id: MP:0001091
name: obsolete small vestibular cochlear ganglion
def: "OBSOLETE." [MGI:csmith]
is_obsolete: true
consider: MP:0003703

[Term]
id: MP:0001092
name: abnormal trigeminal ganglion morphology
def: "any structural anomaly of the group of sensory neuron cell bodies associated with the trigeminal nerve (fifth cranial nerve)" [ISBN:0-683-40008-8]
synonym: "abnormal cranial ganglion V morphology" EXACT []
synonym: "abnormal Gasserian ganglion morphology" EXACT []
synonym: "abnormal semilunar ganglion morphology" EXACT []
synonym: "abnormal trigeminal ganglia morphology" EXACT []
synonym: "abnormal trigeminal ganglion of trigeminal (V) nerve morphology" EXACT []
synonym: "trigeminal ganglion dysplasia" EXACT []
is_a: MP:0000960 ! abnormal sensory ganglion morphology
is_a: MP:0001081 ! abnormal cranial ganglia morphology

[Term]
id: MP:0001093
name: small trigeminal ganglion
def: "reduced size of the trigeminal ganglion" [J:17123, J:25565]
synonym: "decreased trigeminal ganglion size" EXACT []
synonym: "small cranial ganglion V" EXACT []
synonym: "small Gasserian ganglion" EXACT []
synonym: "small semilunar ganglion" EXACT []
synonym: "small trigeminal ganglia" EXACT []
synonym: "small trigeminal ganglion of trigeminal (V) nerve" EXACT []
is_a: MP:0001092 ! abnormal trigeminal ganglion morphology

[Term]
id: MP:0001094
name: trigeminal ganglion hypertrophy
def: "increased bulk size due to increased cell size of the trigeminal ganglion" [J:34172]
synonym: "cranial ganglion V hypertrophy" EXACT []
synonym: "Gasserian ganglion hypertrophy" EXACT []
synonym: "hypertrophy of trigeminal ganglion" EXACT []
synonym: "semilunar ganglion hypertrophy" EXACT []
synonym: "trigeminal ganglia hypertrophy" EXACT []
synonym: "trigeminal ganglion of trigeminal (V) nerve hypertrophy" EXACT []
is_a: MP:0001095 ! enlarged trigeminal ganglion

[Term]
id: MP:0001095
name: enlarged trigeminal ganglion
def: "increased size of the group of sensory neuron cell bodies associated with the trigeminal nerve" [J:17131]
synonym: "enlarged cranial ganglion V" EXACT []
synonym: "enlarged Gasserian ganglion" EXACT []
synonym: "enlarged semilunar ganglion" EXACT []
synonym: "enlarged trigeminal ganglia" EXACT []
synonym: "enlarged trigeminal ganglion of trigeminal (V) nerve" EXACT []
synonym: "increased trigeminal ganglion size" EXACT []
is_a: MP:0001092 ! abnormal trigeminal ganglion morphology

[Term]
id: MP:0001096
name: abnormal glossopharyngeal ganglion morphology
def: "any structural anomaly of the two groups of sensory neuron cell bodies associated with the ninth cranial nerve" [ISBN:0-683-40008-8]
synonym: "abnormal cranial ganglion IX morphology" EXACT []
synonym: "abnormal glossopharyngeal ganglia morphology" EXACT []
synonym: "glossopharyngeal ganglia dysplasia" EXACT []
synonym: "glossopharyngeal ganglion dysplasia" EXACT []
is_a: MP:0001081 ! abnormal cranial ganglia morphology

[Term]
id: MP:0001097
name: abnormal superior glossopharyngeal ganglion morphology
def: "any structural anomaly of the upper, smaller ganglion of the glossopharyngeal nerve located at the jugular foramen" [ISBN:0-683-40008-8]
synonym: "abnormal intracranial ganglion morphology" EXACT []
synonym: "abnormal jugular ganglion morphology" BROAD []
synonym: "abnormal superior glossopharyngeal ganglia morphology" EXACT []
synonym: "abnormal superior glossopharyngeal ganglion of the glossopharyngeal (IX) nerve morphology" EXACT []
synonym: "superior glossopharyngeal ganglia dysplasia" EXACT []
is_a: MP:0001096 ! abnormal glossopharyngeal ganglion morphology

[Term]
id: MP:0001098
name: small superior glossopharyngeal ganglion
def: "reduced size of the upper ganglion of the glossopharyngeal nerve located at the jugular foramen" [ISBN:0-683-40008-8, J:18984]
synonym: "decreased superior glossopharyngeal ganglia size" EXACT []
synonym: "decreased superior glossopharyngeal ganglion size" EXACT []
synonym: "small intracranial ganglion" EXACT []
synonym: "small jugular ganglion" BROAD []
synonym: "small superior glossopharyngeal ganglia" EXACT []
synonym: "small superior glossopharyngeal ganglion of the glossopharyngeal (IX) nerve" EXACT []
is_a: MP:0001097 ! abnormal superior glossopharyngeal ganglion morphology

[Term]
id: MP:0001100
name: abnormal vagus ganglion morphology
def: "any structural anomaly of the group of sensory neuron cell bodies associated with the vagus nerve" [ISBN:0-683-40008-8]
synonym: "abnormal cranial ganglion X morphology" EXACT []
synonym: "abnormal vagus ganglia morphology" EXACT []
synonym: "vagus ganglia dysplasia" EXACT []
synonym: "vagus ganglion dysplasia" EXACT []
is_a: MP:0001081 ! abnormal cranial ganglia morphology

[Term]
id: MP:0001101
name: abnormal superior vagus ganglion morphology
def: "any structural anomaly of the upper ganglion of the vagus nerve located at the jugular foramen" [ISBN:0-683-40008-8]
synonym: "abnormal jugular ganglion morphology" BROAD []
synonym: "abnormal superior vagus ganglia morphology" EXACT []
synonym: "abnormal superior vagus ganglion of the vagus (X) nerve morphology" EXACT []
synonym: "jugular ganglion dysplasia" EXACT []
synonym: "superior vagus ganglion dysplasia" EXACT []
is_a: MP:0001100 ! abnormal vagus ganglion morphology

[Term]
id: MP:0001102
name: small superior vagus ganglion
def: "reduced size of the upper ganglion of the vagus nerve located at the jugular foramen" [ISBN:0-683-40008-8, J:18984]
synonym: "decreased superior vagus ganglion size" EXACT []
synonym: "small jugular ganglion" BROAD []
synonym: "small superior vagus ganglia" EXACT []
synonym: "small superior vagus ganglion of the vagus (X) nerve" EXACT []
is_a: MP:0001101 ! abnormal superior vagus ganglion morphology

[Term]
id: MP:0001105
name: abnormal PNS glial cell morphology
def: "any structural anomaly of non-neuronal cells that form the myelin insulation of nervous pathways, guide neuronal migration during development, and exchange metabolites with neurons" [MESH:A08.637]
synonym: "abnormal neuroglia morphology" BROAD []
synonym: "abnormal PNS glia morphology" EXACT []
synonym: "PNS glia abnormalities" BROAD []
is_a: MP:0003634 ! abnormal glial cell morphology

[Term]
id: MP:0001106
name: abnormal Schwann cell morphology
def: "any structural anomaly of the cells which form the insulating myelin sheaths of peripheral axons" [MESH:A08.637.800]
synonym: "abnormal Schwann cells" BROAD []
synonym: "Schwann cell abnormalities" BROAD []
is_a: MP:0001105 ! abnormal PNS glial cell morphology

[Term]
id: MP:0001107
name: decreased Schwann cell number
def: "fewer than normal number of cells that sheath the axons of the peripheral nervous system" [PMID:7477375]
synonym: "reduced Schwann cell number" EXACT []
is_a: MP:0001106 ! abnormal Schwann cell morphology

[Term]
id: MP:0001108
name: absent Schwann cells
def: "missing cells that sheath the axons of the peripheral nervous system" [J:43515]
synonym: "absence of Schwann cells" EXACT []
is_a: MP:0001107 ! decreased Schwann cell number

[Term]
id: MP:0001109
name: absent Schwann cell precursors
def: "missing progenitors of cells that sheath the axons of the peripheral nervous system" [J:43515]
synonym: "absence of Schwann cell precursors" EXACT []
is_a: MP:0004075 ! decreased Schwann cell precursor number

[Term]
id: MP:0001116
name: small gonad
def: "reduced size of the testis or the ovary" [ISBN:0-683-40008-8, J:34193]
synonym: "hypogonad" EXACT []
synonym: "hypogonadism" EXACT []
synonym: "reduced gonad size" EXACT []
is_a: MP:0002211 ! abnormal primary sex determination

[Term]
id: MP:0001117
name: absent gametes
def: "absence of mature reproductive cells, ovum or spermatozoon, capable of fusing with a cell of similar origin, but opposite sex to give a zygote" [ISBN:0-683-40008-8]
synonym: "absence of gametes" EXACT []
is_a: MP:0001124 ! abnormal gametes
is_a: MP:0004806 ! absent germ cells

[Term]
id: MP:0001119
name: abnormal female reproductive system morphology
def: "any structural anomaly of the organs associated with producing offspring in the gender that bears the offspring" [ISBN:0-683-40008-8]
synonym: "abnormal female reproductive anatomy" EXACT []
synonym: "female reproductive anatomy dysplasia" EXACT []
is_a: MP:0002160 ! abnormal reproductive system morphology

[Term]
id: MP:0001120
name: abnormal uterus morphology
def: "any structural anomaly of the female muscular organ of gestation in which the developing embryo or fetus is nourished until birth" [MGI:csmith]
synonym: "abnormal metra morphology" EXACT []
synonym: "abnormal uterine morphology" EXACT []
synonym: "uterine dysplasia" EXACT []
synonym: "uterus dysplasia" EXACT []
is_a: MP:0009209 ! abnormal internal female genitalia morphology

[Term]
id: MP:0001121
name: uterus hypoplasia
alt_id: MP:0003573
def: "underdevelopment or reduced size of the uterus, usually due to a reduced number of cells" [J:45065]
synonym: "hypoplasia of the uterus" EXACT []
synonym: "metra hypoplasia" EXACT []
synonym: "metral hypoplasia" EXACT []
synonym: "rudimentary metra" EXACT []
synonym: "rudimentary uterus" EXACT []
synonym: "uterine hypoplasia" EXACT []
is_a: MP:0002637 ! small uterus

[Term]
id: MP:0001123
name: dilated uterus
def: "stretched or widened luminal space of the female muscular organ of gestation" [J:50844]
synonym: "dilated metra" EXACT []
synonym: "uterine dilation" EXACT []
synonym: "uterus dilation" EXACT []
is_a: MP:0001120 ! abnormal uterus morphology

[Term]
id: MP:0001124
name: abnormal gametes
def: "anomaly of any mature reproductive cell, ovum or spermatozoon, capable of fusing with a cell of similar origin, but opposite sex, to produce a zygote" [ISBN:0-683-40008-8]
is_a: MP:0002208 ! abnormal germ cell morphology

[Term]
id: MP:0001125
name: abnormal oocyte morphology
def: "any structural anomaly of the mature germ cells in the female" [ISBN:0-683-40008-8]
synonym: "abnormal oocytes" BROAD []
is_a: MP:0001931 ! abnormal oogenesis
is_a: MP:0006361 ! abnormal female germ cell morphology

[Term]
id: MP:0001126
name: abnormal ovary morphology
def: "any structural anomaly of the female reproductive gland containing the germ cells" [ISBN:0-683-40008-8]
synonym: "abnormal gonad morphology" BROAD []
synonym: "abnormal ovarian morphology" EXACT []
synonym: "abnormal ovaries" BROAD []
synonym: "ovarian dysplasia" EXACT []
synonym: "ovary dysplasia" EXACT []
is_a: MP:0009209 ! abnormal internal female genitalia morphology
is_a: MP:0013324 ! abnormal female reproductive gland morphology

[Term]
id: MP:0001127
name: small ovary
def: "reduced size of the female reproductive gland containing the germ cells" [ISBN:0-683-40008-8]
synonym: "decreased ovary size" EXACT []
synonym: "reduced ovary size" EXACT []
synonym: "small ovaries" EXACT []
is_a: MP:0001116 ! small gonad
is_a: MP:0004853 ! abnormal ovary size

[Term]
id: MP:0001128
name: ovary hyperplasia
def: "overdevelopment or increased size, usually due an increased number of cells in the ovary" [ISBN:0-683-40008-8]
synonym: "hyperplastic ovaries" EXACT []
synonym: "hyperplastic ovary" EXACT []
synonym: "ovarian hyperplasia" EXACT []
is_a: MP:0004832 ! enlarged ovary

[Term]
id: MP:0001129
name: impaired ovarian folliculogenesis
alt_id: MP:0001122
def: "a block in the formation of the spherical ovum in the ovary" [ISBN:0-683-40008-8, MGI:csmith]
synonym: "impaired folliculogenesis" BROAD []
synonym: "impaired ovary folliculogenesis" EXACT []
is_a: MP:0001130 ! abnormal ovarian folliculogenesis

[Term]
id: MP:0001130
name: abnormal ovarian folliculogenesis
def: "atypical formation or failure to form the spherical ovum in the ovary" [ISBN:0-683-40008-8, MGI:csmith]
synonym: "abnormal folliculogenesis" BROAD []
synonym: "abnormal ovary folliculogenesis" EXACT []
is_a: MP:0001131 ! abnormal ovarian follicle morphology

[Term]
id: MP:0001131
name: abnormal ovarian follicle morphology
def: "any structural anomaly of the sac-like structure in the ovary which surrounds an ovum" [ISBN:0-683-40008-8]
synonym: "abnormal ovarian follicles" BROAD []
synonym: "ovarian follicle dysplasia" EXACT []
is_a: MP:0001126 ! abnormal ovary morphology

[Term]
id: MP:0001132
name: absent mature ovarian follicles
def: "absence of ovarian follicles that are ready for ovulation and present a blanched spot (the follicular stigma) where the graafian follicle is about to rupture on the surface of the ovary; a first maturation (meiotic) division of the primary oocyte usually occurs just prior to rupture of the follicle" [MGI:anna]
synonym: "absence of mature ovarian follicles" EXACT []
is_a: MP:0001130 ! abnormal ovarian folliculogenesis
is_a: MP:0002682 ! decreased mature ovarian follicle number

[Term]
id: MP:0001133
name: impaired luteal cell differentiation
def: "abnormal development of the cells of the corpus luteum of the ovary" [ISBN:0-683-40008-8, PMID:8646780]
is_a: MP:0002679 ! abnormal corpus luteum morphology
is_a: MP:0005076 ! abnormal cell differentiation

[Term]
id: MP:0001134
name: absent corpus luteum
def: "absence of the yellow endocrine body formed in the ovary after follicle rupture" [ISBN:0-683-40008-8]
synonym: "absent corpora lutea" EXACT []
is_a: MP:0002679 ! abnormal corpus luteum morphology

[Term]
id: MP:0001135
name: abnormal uterine cervix morphology
def: "any structural anomaly of the lower opening of the uterus to the vagina" [MGI:tc]
synonym: "abnormal canalis cervicis uteri morphology" EXACT []
synonym: "abnormal caudal segment of uterus morphology" EXACT []
synonym: "abnormal cervical canal morphology" EXACT []
synonym: "abnormal cervical canal of uterus morphology" EXACT []
synonym: "abnormal cervix morphology" BROAD []
synonym: "abnormal cervix uteri morphology" EXACT []
synonym: "abnormal neck of uterus morphology" EXACT []
synonym: "cervix dysplasia" BROAD []
is_a: MP:0001120 ! abnormal uterus morphology

[Term]
id: MP:0001136
name: dilated uterine cervix
def: "stretched or widened aperture of the lower opening of the uterus to the vagina" [MGI:anna]
synonym: "dilated canalis cervicis uteri" EXACT []
synonym: "dilated caudal segment of uterus" EXACT []
synonym: "dilated cervical canal" EXACT []
synonym: "dilated cervical canal of uterus" EXACT []
synonym: "dilated cervix" BROAD []
synonym: "dilated cervix uteri" EXACT []
synonym: "dilated neck of uterus" EXACT []
is_a: MP:0001135 ! abnormal uterine cervix morphology

[Term]
id: MP:0001137
name: abnormal uterine cervix epithelium morphology
def: "any structural anomaly of the epithelial layer of the cervix" [MGI:tc]
synonym: "abnormal cervical epithelium morphology" BROAD []
synonym: "abnormal cervix epithelium morphology" BROAD []
synonym: "cervical epithelium dysplasia" BROAD []
synonym: "cervix epithelium dysplasia" BROAD []
is_a: MP:0001135 ! abnormal uterine cervix morphology

[Term]
id: MP:0001138
name: abnormal uterine cervix squamous epithelium morphology
def: "any structural anomaly of the scaly epithelial layer of the cervix" [MGI:tc]
synonym: "abnormal cervical squamous epithelium morphology" BROAD []
synonym: "abnormal cervix squamous epithelium morphology" BROAD []
synonym: "cervical squamous epithelium dysplasia" BROAD []
synonym: "cervix squamous epithelium dysplasia" BROAD []
is_a: MP:0001137 ! abnormal uterine cervix epithelium morphology

[Term]
id: MP:0001139
name: abnormal vagina morphology
def: "any structural anomaly of the part of the genital canal in the female that extends between the cervix of the uterus and the vestibule; it is an organ of copulation that receives the penis during sexual intercourse" [ISBN:0-683-40008-8, MGI:anna]
subset: Europhenome_Terms
subset: IMPC
synonym: "abnormal vaginal morphology" EXACT []
synonym: "vaginal dysplasia" EXACT []
is_a: MP:0009209 ! abnormal internal female genitalia morphology

[Term]
id: MP:0001140
name: abnormal vagina epithelium morphology
def: "any structural anomaly of the epithelial layer of the vagina" [MGI:tc, PMID:10227294]
synonym: "abnormal vaginal epithelium morphology" EXACT []
is_a: MP:0001139 ! abnormal vagina morphology

[Term]
id: MP:0001141
name: thickened vaginal epithelium
def: "increased depth of the vaginal epithelial layer" [PMID:1709129]
is_a: MP:0001140 ! abnormal vagina epithelium morphology

[Term]
id: MP:0001142
name: abnormal vagina orifice morphology
def: "any structural anomaly of the median slit located inferior and posterior to the external urethral orifice in the female; the exit for menstrual flow and birth and the entrance for the penis during sexual intercourse; the size and appearance of the vaginal orifice varies inversely with that of the hymen (G. membrane), a thin fold of mucous membrane that surrounds the vaginal orifice" [MGI:anna, MGI:csmith]
synonym: "abnormal introitus of vagina morphology" EXACT []
synonym: "abnormal orificium vaginae morphology" EXACT []
synonym: "abnormal ostium vaginae morphology" EXACT []
synonym: "abnormal vagina opening" EXACT []
synonym: "abnormal vaginal introitus morphology" EXACT []
synonym: "abnormal vaginal opening" EXACT []
synonym: "abnormal vaginal orifice morphology" EXACT []
is_a: MP:0001139 ! abnormal vagina morphology

[Term]
id: MP:0001143
name: constricted vagina orifice
def: "shrunken, narrowed external median slit located inferior and posterior to the external urethral orifice in the female" [MGI:anna]
synonym: "constricted vagina opening" EXACT []
synonym: "constricted vaginal introitus" EXACT []
synonym: "constricted vaginal opening" EXACT []
is_a: MP:0001142 ! abnormal vagina orifice morphology

[Term]
id: MP:0001144
name: vagina atresia
def: "imperforation or occlusion of the vagina, or adhesion of the walls of the vagina" [MGI:anna]
synonym: "closed vagina" RELATED []
synonym: "colpatresia" EXACT []
synonym: "complete failure of vagina opening" EXACT []
synonym: "fused vagina opening" EXACT []
synonym: "fused vaginal opening" RELATED []
synonym: "imperforate vagina" EXACT []
synonym: "vaginal atresia" EXACT []
is_a: MP:0001142 ! abnormal vagina orifice morphology

[Term]
id: MP:0001145
name: abnormal male reproductive system morphology
def: "any structural anomaly of the organs associated with producing offspring in the gender that produces spermatozoa" [ISBN:0-683-40008-8]
synonym: "abnormal male reproductive anatomy" EXACT []
synonym: "abnormality of male external genitalia" BROAD []
synonym: "male reproductive anatomy dysplasia" EXACT []
is_a: MP:0002160 ! abnormal reproductive system morphology

[Term]
id: MP:0001146
name: abnormal testis morphology
alt_id: MP:0003206
def: "any structural anomaly of the male reproductive glands" [ISBN:0-683-40008-8]
subset: Europhenome_Terms
subset: IMPC
synonym: "abnormal didymus morphology" EXACT []
synonym: "abnormal gonad morphology" BROAD []
synonym: "abnormal male gonad morphology" EXACT []
synonym: "abnormal orchis morphology" EXACT []
synonym: "abnormal testes morphology" EXACT []
synonym: "abnormal testicle morphology" EXACT []
synonym: "abnormal testiculus morphology" EXACT []
synonym: "abnormality of the testis" BROAD []
synonym: "testicular dysplasia" EXACT []
synonym: "testis dysplasia" EXACT []
is_a: MP:0009205 ! abnormal internal male genitalia morphology
is_a: MP:0013325 ! abnormal male reproductive gland morphology

[Term]
id: MP:0001147
name: small testis
def: "reduced size of the male reproductive glands" [ISBN:0-683-40008-8]
subset: Europhenome_Terms
subset: IMPC
synonym: "decreased testis size" EXACT []
synonym: "male hypogonadism" RELATED []
synonym: "microorchidism" EXACT []
synonym: "microrchidia" EXACT []
synonym: "reduced testis size" EXACT []
synonym: "small male gonad" EXACT []
synonym: "small testes" EXACT []
synonym: "small testicles" EXACT []
is_a: MP:0001116 ! small gonad
is_a: MP:0004849 ! abnormal testis size

[Term]
id: MP:0001148
name: enlarged testis
def: "increased size of the male reproductive glands" [ISBN:0-683-40008-8]
subset: Europhenome_Terms
subset: IMPC
subset: Sanger_Terms
synonym: "enlarged didymus" EXACT []
synonym: "enlarged male gonad" EXACT []
synonym: "enlarged testes" EXACT []
synonym: "enlarged testicles" EXACT []
synonym: "increased testis size" EXACT []
synonym: "macroorchidism" EXACT []
is_a: MP:0004849 ! abnormal testis size

[Term]
id: MP:0001149
name: testicular hyperplasia
def: "overdevelopment or increased size, usually due an increased number of cells in the testes" [ISBN:0-683-40008-8]
synonym: "hyperplastic male gonad" EXACT []
synonym: "hyperplastic testes" EXACT []
synonym: "hyperplastic testicles" EXACT []
synonym: "testis hyperplasia" EXACT []
is_a: MP:0001148 ! enlarged testis

[Term]
id: MP:0001150
name: enlarged scrotum
def: "increased size of the external sac of skin that encloses the testes" [ISBN:0-683-40008-8, PMID:1709129]
synonym: "increased scrotum size" EXACT []
is_a: MP:0002669 ! abnormal scrotum morphology

[Term]
id: MP:0001151
name: enlarged foreskin
def: "increased size of the loose fold of skin that covers the penis" [PMID:1709129]
synonym: "increased foreskin size" EXACT []
is_a: MP:0003553 ! abnormal foreskin morphology

[Term]
id: MP:0001152
name: increased Leydig cell number
def: "increased number of the interstitial cells found adjacent to the seminiferous tubules in the testicle that produce testosterone in the presence of luteinizing hormone" [MGI:pvb]
synonym: "Leydig cell hyperplasia" NARROW []
is_a: MP:0001149 ! testicular hyperplasia
is_a: MP:0002786 ! abnormal Leydig cell morphology

[Term]
id: MP:0001153
name: small seminiferous tubules
def: "reduced diameter of the tubules in the testes where spermatogenesis occurs" [MGI:smb]
synonym: "narrow seminiferous tubules" EXACT []
is_a: MP:0006307 ! abnormal seminiferous tubule size

[Term]
id: MP:0001154
name: seminiferous tubule degeneration
def: "a retrogressive impairment of function or destruction of the tubules in the testes where spermatogenesis occurs" [MGI:csmith]
synonym: "degeneration of seminiferous tubules" EXACT []
is_a: MP:0002216 ! abnormal seminiferous tubule morphology

[Term]
id: MP:0001155
name: arrest of spermatogenesis
def: "block of the process by which spermatogonial stem cells divide and differentiate into spermatozoa" [J:62271]
is_a: MP:0001156 ! abnormal spermatogenesis

[Term]
id: MP:0001156
name: abnormal spermatogenesis
def: "incomplete maturation or aberrant formation of the male gametes" [J:58959]
synonym: "abnormal sperm development" EXACT []
is_a: MP:0001929 ! abnormal gametogenesis

[Term]
id: MP:0001157
name: small seminal vesicle
alt_id: MP:0000657
def: "reduced size of one of the two folded, sac shaped, glands that is a diverticulum of the ductus deferens" [ISBN:0-683-40008-8, MGI:cwg]
synonym: "decreased seminal vesicle size" EXACT []
synonym: "small seminal gland" RELATED []
synonym: "small seminal vesicles" EXACT []
is_a: MP:0004907 ! abnormal seminal vesicle size

[Term]
id: MP:0001158
name: abnormal prostate gland morphology
alt_id: MP:0000658
def: "any structural anomaly of the gland in males that secretes part of the seminiferous fluid" [ISBN:0-683-40008-8, PMID:10906459]
synonym: "abnormal prostate morphology" EXACT []
synonym: "prostate dysplasia" EXACT []
synonym: "prostate gland dysplasia" EXACT []
xref: MA:0000404
is_a: MP:0009205 ! abnormal internal male genitalia morphology
is_a: MP:0013330 ! abnormal male accessory sex gland morphology

[Term]
id: MP:0001159
name: absent prostate gland
def: "missing gland in males that secretes part of the seminiferous fluid" [ISBN:0-683-40008-8]
synonym: "absence of prostate gland" EXACT []
synonym: "absent prostate" EXACT []
is_a: MP:0001158 ! abnormal prostate gland morphology

[Term]
id: MP:0001163
name: abnormal prostate gland anterior lobe morphology
alt_id: MP:0000663
def: "any structural anomaly of the rodent prostate lobe that appears as a thin tubular structure, attached to the lesser curvature of the paired seminal vesicles" [PMID:12645922, PMID:3308446]
comment: In rodents, the prostate gland consists of three lobes, the anterior prostate (AP; also known as the coagulating gland), the dorsolateral prostate (DLP), and the ventral prostate (VP). These lobes are arranged circumferentially around the urethra and display characteristic patterns of ductal branching and protein secretion (PMID:3308446). In contrast, the adult human prostate lacks discernible lobular organization and, instead, completely envelops the urethra at the base of the bladder (PMID:3308446).
synonym: "abnormal anterior prostate morphology" EXACT []
synonym: "abnormal AP morphology" EXACT []
synonym: "abnormal CG morphology" EXACT []
synonym: "abnormal coagulating gland morphology" EXACT []
xref: MA:0002422
is_a: MP:0001158 ! abnormal prostate gland morphology

[Term]
id: MP:0001167
name: prostate gland epithelial hyperplasia
alt_id: MP:0000667
def: "epithelium is multi-layered instead of columnar and has increased cell number" [PMID:10906459]
synonym: "prostate epithelial hyperplasia" EXACT []
is_a: MP:0001168 ! abnormal prostate gland epithelium morphology

[Term]
id: MP:0001168
name: abnormal prostate gland epithelium morphology
alt_id: MP:0000668
def: "any structural anomaly of the prostate epithelium" [PMID:10906459]
synonym: "abnormal prostate epithelium morphology" EXACT []
synonym: "prostate epithelial dysplasia" EXACT []
xref: MA:0001737
is_a: MP:0001158 ! abnormal prostate gland morphology

[Term]
id: MP:0001169
name: abnormal bulbourethral gland morphology
alt_id: MP:0000669
def: "any structural anomaly of any of the small paired racemose (compound tubulo-alveolar) glands below the apex of the prostate in males, located posterolateral to the membranous portion of the urethra at the base of the penis, between the two layers of the fascia of the urogenital diaphragm, in the deep perineal pouch, and enclosed by transverse fibers of the sphincter urethrae membranaceae muscle; they secrete a clear fluid known as pre-ejaculate (Cowper's fluid), and are homologous to the greater vestibular (Bartholin's) glands in the female" [MGI:anna]
synonym: "abnormal bulbo-urethral gland morphology" EXACT []
synonym: "abnormal Cowper's gland morphology" EXACT []
synonym: "abnormal glandula bulbourethralis" EXACT []
synonym: "abnormal Mery gland morphology" EXACT []
synonym: "bulbourethral gland dysplasia" EXACT []
is_a: MP:0009205 ! abnormal internal male genitalia morphology
is_a: MP:0013330 ! abnormal male accessory sex gland morphology

[Term]
id: MP:0001170
name: bulbourethral gland hyperplasia
alt_id: MP:0000670
def: "overdevelopment or increased size, usually due an increased number of cells in the bulbourethral gland" [ISBN:0-683-40008-8, PMID:10906459]
synonym: "bulbo-urethral gland hyperplasia" EXACT []
synonym: "Cowper's gland hyperplasia" EXACT []
synonym: "hyperplastic bulbourethral gland" EXACT []
synonym: "hyperplastic Cowper's gland" EXACT []
synonym: "Mery gland hyperplasia" EXACT []
is_a: MP:0001169 ! abnormal bulbourethral gland morphology

[Term]
id: MP:0001173
name: obsolete decreased number of ductal cells of the bulbourethral gland
alt_id: MP:0000673
def: "OBSOLETE. fewer than the normal number of cells found in the ducts through which the bulbourethral glands discharge mucus into the spongy part of the urethra" [ISBN:0-683-40008-8]
synonym: "reduced number of ductal cells in the Cowper's gland" EXACT []
synonym: "reduced number of ductal cells of the bulbourethral gland" EXACT []
is_obsolete: true
consider: MP:0001169

[Term]
id: MP:0001175
name: abnormal lung morphology
def: "any structural anomaly of the paired lobed visceral organs of respiration in the pulmonary cavity of the thorax where aeration of the blood normally occurs" [ISBN:0-683-40008-8]
subset: IMPC_Prenatal
synonym: "abnormal lung" BROAD []
synonym: "lung dysplasia" EXACT []
is_a: MP:0002132 ! abnormal respiratory system morphology

[Term]
id: MP:0001176
name: abnormal lung development
def: "anomaly in the process of formation of the paired lobed visceral organs of respiration in the pulmonary cavity of the thorax where aeration of the blood normally occurs" [ISBN:0-683-40008-8]
subset: IMPC_Prenatal
is_a: MP:0001175 ! abnormal lung morphology
is_a: MP:0003115 ! abnormal respiratory system development

[Term]
id: MP:0001177
name: atelectasis
def: "decrease or absent air in the entire or part of a lung, with resulting loss of lung volume, due to trauma, blockage or congenital defect" [ISBN:0-683-40008-8]
synonym: "collapsed lung" EXACT []
synonym: "pulmonary collapse" EXACT []
is_a: MP:0002133 ! abnormal respiratory system physiology

[Term]
id: MP:0001178
name: pulmonary hypoplasia
def: "underdevelopment or reduced size of the respiratory organ due to reduced cell number in all or part of the organ" [ISBN:0-397-51047-0, MGI:cwg]
synonym: "hypoplastic lung" EXACT []
synonym: "lung hypoplasia" EXACT []
is_a: MP:0003641 ! small lung

[Term]
id: MP:0001179
name: thick pulmonary interalveolar septum
def: "increased width of the tissue intervening between two adjacent pulmonary alveoli, which consists of the basement membranes of alveolar-lining epithelium (mostly type I pneumocytes) and capillary endothelium" [MGI:csmith]
synonym: "thick alveolar septa" EXACT []
synonym: "thick alveolar septum" EXACT []
synonym: "thick interalveolar septum" EXACT []
synonym: "thick septum interalveolare" EXACT []
is_a: MP:0010900 ! abnormal pulmonary interalveolar septum morphology

[Term]
id: MP:0001180
name: obsolete cellular infiltration of airway walls
def: "OBSOLETE." [MGI:csmith]
is_obsolete: true

[Term]
id: MP:0001181
name: absent lungs
def: "absence of the paired lobed visceral organs of respiration in the pulmonary cavity of the thorax where aeration of the blood normally occurs" [ISBN:0-683-40008-8]
subset: CvDC_Terms
synonym: "absence of lungs" EXACT []
xref: Fyler:4206
is_a: MP:0001175 ! abnormal lung morphology

[Term]
id: MP:0001182
name: lung hemorrhage
def: "bleeding within the paired lobed visceral organs of respiration in the pulmonary cavity of the thorax where aeration of the blood normally occurs" [ISBN:0-683-40008-8]
synonym: "lung haemorrhage" EXACT []
synonym: "pulmonary bleeding" EXACT []
synonym: "pulmonary haemorrhage" EXACT []
synonym: "pulmonary hemorrhage" EXACT []
is_a: MP:0001634 ! internal hemorrhage
is_a: MP:0002295 ! abnormal pulmonary circulation

[Term]
id: MP:0001183
name: overexpanded pulmonary alveoli
def: "expanded volume of the saclike terminal dilation of the respiratory bronchioles, alveolar ducts and alveolar sacs across which gas exchance occurs between alveolar air and the pulmonary capillaries" [ISBN:0-683-40008-8]
synonym: "dilated alveoli" RELATED []
synonym: "enlarged alveoli" RELATED []
synonym: "overexpanded respiratory alveoli" EXACT []
is_a: MP:0002270 ! abnormal pulmonary alveolus morphology

[Term]
id: MP:0001184
name: absent pulmonary alveoli
def: "absence of the saclike terminal dilation of the respiratory bronchioles, alveolar ducts and alveolar sacs across which gas exchance occurs between alveolar air and the pulmonary capillaries" [ISBN:0-683-40008-8]
synonym: "absent respiratory alveoli" RELATED []
is_a: MP:0002270 ! abnormal pulmonary alveolus morphology

[Term]
id: MP:0001186
name: pigmentation phenotype
def: "the observable morphological and physiological characteristics of mammalian organisms that are manifested through the deposition or aggregation of coloring matter in any tissue or cell of the organism" [KSU:jbengtson]
is_a: MP:0000001 ! mammalian phenotype

[Term]
id: MP:0001188
name: hyperpigmentation
def: "excess of pigment in any or all tissues or a part of a tissue" [ISBN:0-683-40008-8, PMID:9778510]
is_a: MP:0001186 ! pigmentation phenotype

[Term]
id: MP:0001189
name: absent skin pigmentation
def: "lack of pigmentation of the skin" [PMID:9949198]
synonym: "albino" EXACT []
synonym: "pale skin" RELATED []
is_a: MP:0002095 ! abnormal skin pigmentation

[Term]
id: MP:0001190
name: reddish skin
def: "skin has a more intense ruddy appearance than normal, often due to capillary congestion" [PMID:10921880]
subset: Europhenome_Terms
subset: IMPC
synonym: "erythema" EXACT []
synonym: "erythematous skin" EXACT []
is_a: MP:0009931 ! abnormal skin appearance

[Term]
id: MP:0001191
name: abnormal skin condition
def: "any anomaly in the state or quality of the skin" [MGI:cwg]
subset: Europhenome_Terms
subset: IMPC
subset: Sanger_Terms
is_a: MP:0002060 ! abnormal skin morphology

[Term]
id: MP:0001192
name: scaly skin
def: "skin covered with shedding scales" [PMID:8941642]
subset: Europhenome_Terms
subset: IMPC
subset: Sanger_Terms
is_a: MP:0009931 ! abnormal skin appearance

[Term]
id: MP:0001193
name: psoriasis
def: "chronic skin lesions characterized by inflammation and silvery-scaly patches" [ISBN:0-683-40008-8, MGI:csmith]
is_a: MP:0001191 ! abnormal skin condition

[Term]
id: MP:0001194
name: dermatitis
alt_id: MP:0001205
alt_id: MP:0001206
def: "inflammation of the skin (redness and itching) caused by an allergic reaction or contact with an irritant" [PMID:8941642]
synonym: "inflamed skin" BROAD []
synonym: "irritated skin" EXACT []
is_a: MP:0004947 ! skin inflammation

[Term]
id: MP:0001195
name: flaky skin
def: "shedding flakes on the skin" [J:56641]
subset: Europhenome_Terms
subset: IMPC
is_a: MP:0009931 ! abnormal skin appearance

[Term]
id: MP:0001196
name: shiny skin
def: "skin with a glossy or glistening appearance" [J:56641]
is_a: MP:0009931 ! abnormal skin appearance

[Term]
id: MP:0001197
name: oily skin
def: "skin secreting an unusually high amount of oil, resulting in a glossy, shiny appearance" [MGI:csmith]
is_a: MP:0001196 ! shiny skin

[Term]
id: MP:0001198
name: tight skin
def: "skin has a taut, stretched appearance" [PMID:10921880]
synonym: "constricted skin" EXACT []
synonym: "taut skin" EXACT []
is_a: MP:0009931 ! abnormal skin appearance

[Term]
id: MP:0001199
name: thin skin
def: "reduced thickness of the outer protective layer of the body" [ISBN:0-683-40008-8]
is_a: MP:0001191 ! abnormal skin condition

[Term]
id: MP:0001200
name: thick skin
def: "greater thickness of the outer protective layer of the body" [ISBN:0-683-40008-8]
is_a: MP:0001191 ! abnormal skin condition

[Term]
id: MP:0001201
name: translucent skin
def: "skin that is more transparent to light than normal" [J:15108]
is_a: MP:0009931 ! abnormal skin appearance

[Term]
id: MP:0001202
name: skin photosensitivity
def: "abnormally heightened reactivity of the skin to sunlight" [ISBN:0-683-40008-8]
is_a: MP:0001191 ! abnormal skin condition
is_a: MP:0005501 ! abnormal skin physiology

[Term]
id: MP:0001203
name: increased sensitivity to skin irradiation
def: "increased incidence of aberrant or damaged cells due to irradiation induced genotoxic damage" [PMID:9185996]
synonym: "decreased resistance to skin irradiation" EXACT []
synonym: "increased susceptibility to skin irradiation" RELATED []
synonym: "skin irradiation sensitivity" EXACT []
is_a: MP:0001191 ! abnormal skin condition
is_a: MP:0005501 ! abnormal skin physiology

[Term]
id: MP:0001204
name: decreased sensitivity to skin irradiation
def: "decreased incidence of aberrant or damaged cells due to irradiation induced genotoxic damage" [PMID:9185996]
synonym: "increased resistance to skin irradiation" EXACT []
synonym: "skin irradiation resistance" EXACT []
is_a: MP:0001191 ! abnormal skin condition
is_a: MP:0005501 ! abnormal skin physiology

[Term]
id: MP:0001208
name: blistering
def: "accumulation of fluid- filled thin walled structures under the epidermis or within the epidermis" [J:65039]
synonym: "blister" EXACT []
synonym: "skin blister" EXACT []
synonym: "skin vesicle" EXACT []
is_a: MP:0009931 ! abnormal skin appearance

[Term]
id: MP:0001209
name: spontaneous skin ulceration
def: "unpredictable appearance of skin lesions, usually with inflammation" [J:65302]
synonym: "skin ulceration" EXACT []
is_a: MP:0001212 ! skin lesions

[Term]
id: MP:0001210
name: skin ridges
def: "long raised strips of skin, usually aligned to the proximal-distal axis" [J:51296]
synonym: "thick skin ridges" NARROW []
is_a: MP:0009931 ! abnormal skin appearance

[Term]
id: MP:0001211
name: wrinkled skin
def: "irregular folds and/or indentations on the skin" [PMID:7925010]
is_a: MP:0009931 ! abnormal skin appearance

[Term]
id: MP:0001212
name: skin lesions
def: "focal pathological and/or inflammatory changes characterized by alteration in the size, shape and organization of the cellular components of the skin" [MGI:csmith]
is_a: MP:0009931 ! abnormal skin appearance

[Term]
id: MP:0001213
name: abnormal skin cell number
def: "greater than or fewer than the expected numbers of cells in the cutis" [MGI:cwg]
is_a: MP:0002060 ! abnormal skin morphology

[Term]
id: MP:0001214
name: skin hyperplasia
def: "overdevelopment or increased size, usually due an increased number of cells in the skin; usually results in thick skin" [J:47225]
is_a: MP:0001213 ! abnormal skin cell number

[Term]
id: MP:0001215
name: skin hypoplasia
def: "underdevelopment of the cutis, usually due to a deficiency in the number of cells" [ISBN:0-683-40008-8]
synonym: "hypoplastic skin" EXACT []
is_a: MP:0001213 ! abnormal skin cell number

[Term]
id: MP:0001216
name: abnormal epidermal layer morphology
alt_id: MP:0001225
def: "any structural anomaly of the superficial epithelial portion of the skin" [ISBN:0-683-40008-8]
synonym: "abnormal epidermis morphology" EXACT []
synonym: "epidermal dysplasia" EXACT []
synonym: "epidermal layer dysplasia" EXACT []
is_a: MP:0002060 ! abnormal skin morphology

[Term]
id: MP:0001217
name: absent epidermis
def: "missing the epidermal cell layer in the skin" [MGI:tc, PMID:10227294]
synonym: "absence of epidermal layer" EXACT []
synonym: "absence of epidermis" EXACT []
synonym: "loss of epidermal layer" BROAD []
synonym: "loss of epidermis" BROAD []
is_a: MP:0001216 ! abnormal epidermal layer morphology

[Term]
id: MP:0001218
name: thin epidermis
def: "reduced thickness of the superficial epithelial portion of the skin" [ISBN:0-683-40008-8, J:61790]
is_a: MP:0001216 ! abnormal epidermal layer morphology

[Term]
id: MP:0001219
name: thick epidermis
def: "increase in the width of the epidermal cell layer in the skin" [PMID:8941642]
synonym: "thickened epidermis" EXACT []
is_a: MP:0001216 ! abnormal epidermal layer morphology

[Term]
id: MP:0001220
name: epidermal necrosis
def: "morphological changes resulting from pathological death of the epidermal layer of skin; usually due to irreversible damage" [PMID:8941642]
synonym: "epidermis necrosis" EXACT []
synonym: "necrotic epidermis" EXACT []
is_a: MP:0000316 ! cellular necrosis
is_a: MP:0001216 ! abnormal epidermal layer morphology

[Term]
id: MP:0001221
name: epidermal atrophy
def: "acquired diminution of the size of epidermal layer of the skin, associated with wasting as from death and reabsorption of cells, diminished cellular proliferation, decreased cellular volume, pressure, ischemia, malnutrition, reduced function or malfunction, or hormonal changes" [MGI:csmith]
is_a: MP:0001216 ! abnormal epidermal layer morphology
is_a: MP:0030584 ! skin atrophy

[Term]
id: MP:0001222
name: epidermal hyperplasia
def: "overdevelopment or increased size, usually due an increased number of cells in the epidermis" [ISBN:0-683-40008-8, PMID:8941642]
is_a: MP:0001216 ! abnormal epidermal layer morphology

[Term]
id: MP:0001224
name: abnormal keratinocyte apoptosis
def: "aberrant programmed cell death or anomaly in the number of the cells of the epidermis that produce keratin in the process of differentiating into the dead and fully keratinized cells of the stratum corneum" [ISBN:0-683-40008-8, MGI:csmith]
xref: GO:0006915
xref: GO:0030216
is_a: MP:0001648 ! abnormal apoptosis
is_a: MP:0003453 ! abnormal keratinocyte physiology

[Term]
id: MP:0001230
name: epidermal desquamation
def: "shedding of the cuticle of the epidermis in scales or shreds" [ISBN:0-683-40008-8, PMID:10469309]
is_a: MP:0001216 ! abnormal epidermal layer morphology

[Term]
id: MP:0001231
name: abnormal epidermis stratum basale morphology
def: "any structural anomaly of the deepest layer of the epidermis, which is composed of dividing stem cells and anchoring cells" [ISBN:0-683-40008-8]
synonym: "abnormal basal cell layer morphology" EXACT []
synonym: "abnormal basal layer morphology" EXACT []
synonym: "abnormal columnar layer morphology" EXACT []
synonym: "abnormal germinative layer morphology" EXACT []
synonym: "abnormal palisade layer morphology" EXACT []
synonym: "abnormal stratum basale epidermis morphology" EXACT []
synonym: "abnormal stratum cylindricum morphology" EXACT []
synonym: "abnormal stratum germinativum morphology" EXACT []
synonym: "epidermis basal cell layer dysplasia" EXACT []
is_a: MP:0001216 ! abnormal epidermal layer morphology

[Term]
id: MP:0001232
name: absent epidermis stratum basale
def: "absence of the deepest layer of the epidermis, which is composed of dividing stem cells and anchoring cells" [ISBN:0-683-40008-8]
synonym: "absence of basal layer" EXACT []
synonym: "absent basal cell layer" EXACT []
synonym: "absent basal layer" EXACT []
synonym: "absent columnar layer" EXACT []
synonym: "absent germinative layer" EXACT []
synonym: "absent palisade layer" EXACT []
synonym: "absent stratum basale epidermis" EXACT []
synonym: "absent stratum cylindricum" EXACT []
synonym: "absent stratum germinativum" EXACT []
is_a: MP:0001231 ! abnormal epidermis stratum basale morphology

[Term]
id: MP:0001233
name: abnormal epidermis suprabasal layer morphology
def: "any structural anomaly of the suprabasal layer of the epidermis" [PMID:10469309]
synonym: "abnormal suprabasal layer morphology" EXACT []
is_a: MP:0001216 ! abnormal epidermal layer morphology

[Term]
id: MP:0001234
name: absent suprabasal layer
def: "absence of the suprabasal layer of the skin" [MGI:cwg]
synonym: "absence of suprabasal layer" EXACT []
is_a: MP:0001233 ! abnormal epidermis suprabasal layer morphology

[Term]
id: MP:0001235
name: disorganized suprabasal layer
def: "derangement of the pattern of the suprabasal layer of the skin" [MGI:cwg]
is_a: MP:0001233 ! abnormal epidermis suprabasal layer morphology

[Term]
id: MP:0001236
name: abnormal epidermis stratum spinosum morphology
def: "any structural anomaly of the layer of polyhedral cells in the epidermis; shrinkage and adhesion of these cells gives a spiny or prickly appearance" [ISBN:0-683-40008-8]
synonym: "abnormal prickle cell layer morphology" EXACT []
synonym: "abnormal spinous layer morphology" EXACT []
synonym: "abnormal stratum spinosum morphology" EXACT []
is_a: MP:0001216 ! abnormal epidermal layer morphology

[Term]
id: MP:0001237
name: enlarged spinous cells
def: "increased size of the immature keratinocytes of the spinous layer of the epidermis" [PMID:18197786]
synonym: "enlarged prickle cells" EXACT []
synonym: "enlarged spinous cell size" EXACT []
synonym: "increased prickle cell size" EXACT []
is_a: MP:0001236 ! abnormal epidermis stratum spinosum morphology

[Term]
id: MP:0001238
name: thin epidermis stratum spinosum
def: "reduced thickness of the stratum spinosum; the polyhedral cell layer" [ISBN:0-683-40008-8]
synonym: "thin epidermal spinous layer" RELATED []
synonym: "thin prickle cell layer" EXACT []
synonym: "thin spinous layer" EXACT []
synonym: "thin stratum spinosum" EXACT []
is_a: MP:0001236 ! abnormal epidermis stratum spinosum morphology

[Term]
id: MP:0001239
name: abnormal epidermis stratum granulosum morphology
def: "any structural anomaly of the layer of flattened cells containing basophilic granules of keratohyalin and lying just above the stratum spinosum (spiny layer) of the epidermis" [ISBN:0-683-40008-8]
synonym: "abnormal epidermal granular layer morphology" EXACT []
synonym: "abnormal granular layer morphology" BROAD []
synonym: "abnormal stratum granulosum morphology" BROAD []
synonym: "epidermal granular layer dysplasia" EXACT []
synonym: "epidermis stratum granulosum dysplasia" EXACT []
is_a: MP:0001216 ! abnormal epidermal layer morphology

[Term]
id: MP:0001240
name: abnormal epidermis stratum corneum morphology
def: "any structural anomaly of the outer layer of the epidermis, consisting of several layers of flat keratinized non-nucleated cells" [ISBN:0-683-40008-8]
synonym: "abnormal cornified layer morphology" EXACT []
synonym: "abnormal horny layer morphology" EXACT []
synonym: "abnormal stratum corneum morphology" EXACT []
synonym: "cornified layer dysplasia" EXACT []
synonym: "epidermis stratum corneum dysplasia" EXACT []
is_a: MP:0001216 ! abnormal epidermal layer morphology

[Term]
id: MP:0001241
name: absent epidermis stratum corneum
def: "absence of the outer layer of the epidermis, composed of several layers of keratinized non-nucleated cells" [ISBN:0-683-40008-8]
synonym: "absence of cornified layer" EXACT []
synonym: "absent cornified layer" EXACT []
synonym: "absent horny layer" EXACT []
synonym: "absent stratum corneum" EXACT []
is_a: MP:0001240 ! abnormal epidermis stratum corneum morphology

[Term]
id: MP:0001242
name: hyperkeratosis
alt_id: MP:0001223
def: "thickening of the horny layer of the epidermis" [ISBN:0-683-40008-8]
subset: IMPC
subset: Sanger_Terms
synonym: "epidermal hyperkeratosis" EXACT []
synonym: "thickened cornified layer" EXACT []
synonym: "thickened horny layer" EXACT []
synonym: "thickened stratum corneum" EXACT []
synonym: "thicker cornified layer" EXACT []
synonym: "thicker horny layer" EXACT []
synonym: "thicker stratum corneum" EXACT []
is_a: MP:0001240 ! abnormal epidermis stratum corneum morphology

[Term]
id: MP:0001243
name: abnormal dermal layer morphology
def: "any structural anomaly or atypical condition of the dermal layer of the skin" [ISBN:0-683-40008-8, PMID:10469309]
synonym: "abnormal corium morphology" EXACT []
synonym: "abnormal cutis vera morphology" EXACT []
synonym: "abnormal dermis morphology" EXACT []
synonym: "dermal layer dysplasia" EXACT []
is_a: MP:0002060 ! abnormal skin morphology

[Term]
id: MP:0001244
name: thin dermal layer
def: "reduced thickness of the dermis" [J:65030]
synonym: "thin corium" EXACT []
synonym: "thin cutis vera" EXACT []
synonym: "thin dermis" EXACT []
is_a: MP:0001243 ! abnormal dermal layer morphology

[Term]
id: MP:0001245
name: thick dermal layer
def: "increased depth of the dermis" [J:65033]
synonym: "thick corium" EXACT []
synonym: "thick cutis vera" EXACT []
synonym: "thick dermis" EXACT []
synonym: "thickened corium" EXACT []
synonym: "thickened cutis vera" EXACT []
synonym: "thickened dermal layer" EXACT []
synonym: "thickened dermis" EXACT []
is_a: MP:0001243 ! abnormal dermal layer morphology

[Term]
id: MP:0001246
name: mixed cellular infiltration to dermis
def: "gradual accumulation of mixed cell types in the dermis that are not normally found there" [J:65416]
is_a: MP:0001243 ! abnormal dermal layer morphology

[Term]
id: MP:0001247
name: dermal cyst
def: "presence of one or more abnormal membranous sacs in the dermis" [J:53379]
synonym: "cystic dermis" EXACT []
synonym: "dermal cysts" EXACT []
is_a: MP:0001243 ! abnormal dermal layer morphology
is_a: MP:0031309 ! skin cyst

[Term]
id: MP:0001248
name: obsolete absent connective tissue
def: "OBSOLETE. missing supporting framework of a tissue or the body; formed of fibrous or ground substance" [ISBN:0-683-40008-8, PMID:10469309]
synonym: "absence of connective tissue" EXACT []
is_obsolete: true

[Term]
id: MP:0001249
name: obsolete absent dermal adipose tissue
def: "OBSOLETE. missing fat associated with the skin layers" [PMID:7958926]
synonym: "absence of dermal adipose tissue" EXACT []
is_obsolete: true
consider: MP:0011156

[Term]
id: MP:0001251
name: dermis papillary layer hypercellularity
def: "increased cell density of the superficial layer" [PMID:10469309]
synonym: "hypercellularity of superficial dermis" EXACT []
synonym: "superficial dermis hypercellularity" RELATED []
is_a: MP:0009545 ! abnormal dermis papillary layer morphology

[Term]
id: MP:0001253
name: abnormal body height
def: "any anomaly in the shoulder to floor distance compared to controls" [MGI:dlb]
synonym: "abnormal height" EXACT []
xref: GO:0040007
xref: GO:0040014
is_a: MP:0003956 ! abnormal body size

[Term]
id: MP:0001254
name: increased body height
def: "increased shoulder to floor distance compared to controls" [MGI:dlb]
synonym: "increased height" EXACT []
is_a: MP:0001253 ! abnormal body height
is_a: MP:0001264 ! increased body size

[Term]
id: MP:0001255
name: decreased body height
alt_id: MP:0001269
def: "decreased shoulder to floor distance compared to controls" [MGI:dlb]
synonym: "decreased height" EXACT []
synonym: "reduced body height" EXACT []
synonym: "reduced height" EXACT []
synonym: "short stature" EXACT []
is_a: MP:0001253 ! abnormal body height
is_a: MP:0001265 ! decreased body size

[Term]
id: MP:0001256
name: abnormal body length
def: "any anomaly in the measure of the head and trunk (head, thorax and abdomen) in the rostral-caudal direction" [MGI:csmith]
subset: Europhenome_Terms
subset: IMPC
synonym: "abnormal length" EXACT []
is_a: MP:0003956 ! abnormal body size

[Term]
id: MP:0001257
name: increased body length
def: "increased measure of the head and trunk (head, thorax and abdomen) in the rostral-caudal direction" [MGI:csmith]
subset: Europhenome_Terms
subset: IMPC
subset: Sanger_Terms
synonym: "increased length" EXACT []
is_a: MP:0001256 ! abnormal body length
is_a: MP:0001264 ! increased body size

[Term]
id: MP:0001258
name: decreased body length
def: "decreased measure of the head and trunk (head, thorax and abdomen) in the rostral-caudal direction" [MGI:csmith]
subset: Europhenome_Terms
subset: IMPC
subset: Sanger_Terms
synonym: "decreased length" EXACT []
synonym: "reduced body length" EXACT []
synonym: "reduced length" EXACT []
synonym: "short trunk" EXACT []
is_a: MP:0001256 ! abnormal body length
is_a: MP:0001265 ! decreased body size

[Term]
id: MP:0001259
name: abnormal body weight
def: "anomaly in average weight compared to controls" [MGI:cwg]
subset: Europhenome_Terms
subset: IMPC
subset: Sanger_Terms
synonym: "abnormal weight" EXACT []
is_a: MP:0003956 ! abnormal body size

[Term]
id: MP:0001260
name: increased body weight
def: "greater than normal average weight" [J:33400]
subset: Europhenome_Terms
subset: IMPC
subset: Sanger_Terms
synonym: "high body weight" EXACT []
synonym: "increased weight" EXACT []
is_a: MP:0001259 ! abnormal body weight
is_a: MP:0001264 ! increased body size
is_a: MP:0012323 ! increased total tissue mass

[Term]
id: MP:0001261
name: obese
def: "a status with body weight that is grossly above the average, acceptable or desirable weight, usually due to accumulation of excess fat tissue in the body" [HP:0001513, MESH:D009765]
synonym: "obesity" EXACT []
is_a: MP:0001260 ! increased body weight

[Term]
id: MP:0001262
name: decreased body weight
def: "lower than normal average weight" [PMID:10709991]
subset: Europhenome_Terms
subset: IMPC
subset: Sanger_Terms
synonym: "decreased weight" EXACT []
synonym: "low body weight" EXACT []
synonym: "reduced body weight" EXACT []
synonym: "reduced weight" EXACT []
is_a: MP:0001259 ! abnormal body weight
is_a: MP:0001265 ! decreased body size
is_a: MP:0012322 ! decreased total tissue mass

[Term]
id: MP:0001263
name: weight loss
def: "progressive reduction of body weight below normal average for age" [PMID:9420327]
is_a: MP:0001262 ! decreased body weight

[Term]
id: MP:0001264
name: increased body size
def: "larger than average body weight, height and/or length of an organism compared to controls" [ISBN:0-683-40008-8, PMID:8646780]
synonym: "increased size" EXACT []
synonym: "large body size" EXACT []
xref: GO:0040007
xref: GO:0040014
is_a: MP:0003956 ! abnormal body size

[Term]
id: MP:0001265
name: decreased body size
def: "smaller than average body weight, height and/or length of an organism compared to controls" [ISBN:0-683-40008-8, PMID:7854452]
synonym: "decreased size" EXACT []
synonym: "dwarf" NARROW []
synonym: "reduced body size" EXACT []
synonym: "reduced size" EXACT []
synonym: "runt" EXACT []
synonym: "runted" EXACT []
synonym: "runting" EXACT []
synonym: "small body size" EXACT []
xref: GO:0040007
xref: GO:0040014
is_a: MP:0003956 ! abnormal body size

[Term]
id: MP:0001267
name: enlarged chest
def: "wider diameter, or distended chest cavity" [PMID:7926784]
synonym: "increased chest size" EXACT []
is_a: MP:0004134 ! abnormal chest morphology

[Term]
id: MP:0001268
name: barrel chest
def: "distended circumference of the thoracic and abdominal areas" [PMID:10572046]
is_a: MP:0001267 ! enlarged chest

[Term]
id: MP:0001270
name: distended abdomen
def: "abdomen appears curved outward or swollen" [MGI:csmith]
subset: IMPC
subset: Sanger_Terms
synonym: "bulging abdomen" EXACT []
synonym: "protruding abdomen" EXACT []
is_a: MP:0005378 ! growth/size/body region phenotype

[Term]
id: MP:0001272
name: increased metastatic potential
def: "greater likelihood of a tumor cell spreading from the site of the initial tumor formation and forming a secondary tumor at another site not directly connected with it" [MGI:anna, MGI:csmith]
synonym: "elevated metastatic potential" EXACT []
synonym: "increase in metastasis potential" EXACT []
synonym: "increase in potential to develop metastases" EXACT []
is_a: MP:0000858 ! abnormal metastatic potential

[Term]
id: MP:0001273
name: decreased metastatic potential
def: "reduced likelihood of a tumor cell spreading from the site of the initial tumor formation and forming a secondary tumor at another site not directly connected with it" [MGI:anna, MGI:csmith]
synonym: "reduced metastatic potential" EXACT []
synonym: "reduction in metastasis potential" EXACT []
synonym: "reduction in potential to develop metastases" EXACT []
is_a: MP:0000858 ! abnormal metastatic potential

[Term]
id: MP:0001274
name: curly vibrissae
alt_id: MP:0001275
def: "coiled or spiral shape of the stiff hairs that project from the face around the nose of most mammals, and which act as touch receptors" [MESH:A13.950, PMID:9573048]
subset: Europhenome_Terms
subset: IMPC
subset: Sanger_Terms
synonym: "curly contour hair" EXACT []
synonym: "curly sinus hair" EXACT []
synonym: "curly touch hair" EXACT []
synonym: "curly whiskers" EXACT []
synonym: "curved vibrissae" EXACT []
synonym: "curved whiskers" EXACT []
is_a: MP:0002098 ! abnormal vibrissa morphology

[Term]
id: MP:0001277
name: tangled vibrissae
def: "snarled or intertwined stiff hairs that project from the face around the nose of most mammals, and which act as touch receptors" [MESH:A13.950, MGI:csmith]
subset: Europhenome_Terms
subset: IMPC
synonym: "tangled contour hair" EXACT []
synonym: "tangled sinus hair" EXACT []
synonym: "tangled touch hair" EXACT []
synonym: "tangled whiskers" EXACT []
is_a: MP:0002098 ! abnormal vibrissa morphology

[Term]
id: MP:0001278
name: kinked vibrissae
def: "sharp bends in the stiff hairs that project from the face around the nose of most mammals, and which act as touch receptors" [J:56641]
synonym: "kinked contour hair" EXACT []
synonym: "kinked sinus hair" EXACT []
synonym: "kinked touch hair" EXACT []
synonym: "kinked whiskers" EXACT []
is_a: MP:0002098 ! abnormal vibrissa morphology

[Term]
id: MP:0001279
name: wavy vibrissae
def: "undulations or a sinusoidal shape of the stiff hairs that project from the face around the nose of most mammals, and which act as touch receptors" [MESH:A13.950, MGI:csmith]
synonym: "wavy contour hair" EXACT []
synonym: "wavy sinus hair" EXACT []
synonym: "wavy touch hair" EXACT []
synonym: "wavy whiskers" EXACT []
is_a: MP:0002098 ! abnormal vibrissa morphology

[Term]
id: MP:0001280
name: loss of vibrissae
def: "inability to retain the stiff hairs that project from the face around the nose of most mammals, and which act as touch receptors" [PMID:9420327]
synonym: "loss of contour hair" EXACT []
synonym: "loss of sinus hair" EXACT []
synonym: "loss of touch hair" EXACT []
synonym: "loss of whiskers" EXACT []
is_a: MP:0002098 ! abnormal vibrissa morphology

[Term]
id: MP:0001281
name: increased vibrissae length
def: "longer average length of the stiff hairs that project from the face around the nose of most mammals, and which act as touch receptors" [MESH:A13.950, MGI:csmith]
subset: Europhenome_Terms
subset: IMPC
subset: Sanger_Terms
synonym: "increased contour hair length" EXACT []
synonym: "increased sinus hair length" EXACT []
synonym: "increased touch hair length" EXACT []
synonym: "increased whisker length" EXACT []
is_a: MP:0002098 ! abnormal vibrissa morphology

[Term]
id: MP:0001282
name: short vibrissae
def: "decreased length of the stiff hairs projecting from the face around the nose of most mammals which act as touch receptors" [MESH:A13.950, MGI:csmith]
subset: Europhenome_Terms
subset: IMPC
subset: Sanger_Terms
synonym: "decreased contour hair length" EXACT []
synonym: "decreased sinus hair length" EXACT []
synonym: "decreased touch hair length" EXACT []
synonym: "decreased whisker length" EXACT []
synonym: "short contour hair" EXACT []
synonym: "short sinus hair" EXACT []
synonym: "short touch hair" EXACT []
synonym: "short whiskers" EXACT []
is_a: MP:0002098 ! abnormal vibrissa morphology

[Term]
id: MP:0001283
name: sparse vibrissae
def: "few and widely spaced stiff hairs that project from the face around the nose of most mammals, and which act as touch receptors" [MESH:A13.950, MGI:csmith]
synonym: "sparse contour hair" EXACT []
synonym: "sparse sinus hair" EXACT []
synonym: "sparse touch hair" EXACT []
synonym: "sparse whiskers" EXACT []
is_a: MP:0002098 ! abnormal vibrissa morphology

[Term]
id: MP:0001284
name: absent vibrissae
def: "absence of the stiff hairs that project from the face around the nose of most mammals, and which act as touch receptors" [MESH:A13.950, MGI:csmith, PMID:7958926]
subset: Europhenome_Terms
subset: IMPC
subset: Sanger_Terms
synonym: "absence of vibrissae" EXACT []
synonym: "absence of whiskers" RELATED []
synonym: "absent contour hair" EXACT []
synonym: "absent sinus hair" EXACT []
synonym: "absent touch hair" EXACT []
synonym: "absent whiskers" RELATED []
is_a: MP:0002098 ! abnormal vibrissa morphology

[Term]
id: MP:0001286
name: abnormal eye development
def: "malformation or arrest of differentiation of the visual organ" [ISBN:0-683-40008-8, MGI:csmith, PMID:9753320]
subset: IMPC
subset: Sanger_Terms
synonym: "eye development abnormalities" EXACT []
xref: GO:0001654
is_a: MP:0002092 ! abnormal eye morphology

[Term]
id: MP:0001288
name: abnormal lens induction
def: "any anomaly in the signaling at short range between the head ectoderm and the optic vesicle that results in the head ectoderm forming a lens" [GO:0060235]
synonym: "lens induction abnormalities" EXACT []
is_a: MP:0005545 ! abnormal lens development

[Term]
id: MP:0001289
name: persistence of hyaloid vascular system
def: "failure of the degeneration of the transient vascular system of the eye during development, that normally nourishes the retina, immature lens and primary vitreous of the developing eye" [PMID:18841878]
subset: IMPC
subset: Sanger_Terms
synonym: "persistence of hyaloid capillary system" EXACT []
is_a: MP:0001286 ! abnormal eye development
is_a: MP:0002699 ! abnormal vitreous body morphology

[Term]
id: MP:0001290
name: delayed eyelid opening
def: "late average time for the first postnatal eye opening" [J:17792]
comment: In mouse, eyelids normally fuse about 5 days prior to birth and reopen about 19 days later.
synonym: "delayed eye lid opening" EXACT []
synonym: "delayed eye opening" EXACT []
is_a: MP:0004874 ! abnormal timing of postnatal eyelid opening

[Term]
id: MP:0001292
name: abnormal lens vesicle development
def: "malformation or abnormal patterning of the ectodermal invagination that forms opposite the optic cup in the primordium of the lens of the eye" [ISBN:0-12-402035-6]
synonym: "lens vesicle development abnormalities" EXACT []
synonym: "lenticular vesicle development" RELATED []
is_a: MP:0001288 ! abnormal lens induction

[Term]
id: MP:0001293
name: anophthalmia
alt_id: MP:0001298
def: "absence of the globe and ocular tissue from the orbit, with or without the presence of ocular adnexa (eyelids, conjunctiva, and lacrimal apparatus); remnants of the globe sometimes appear in ectopic locations" [MGI:csmith]
subset: CvDC_Terms
subset: Europhenome_Terms
subset: IMPC_Prenatal
subset: Sanger_Terms
synonym: "absence of eyes" EXACT []
synonym: "absent eyes" EXACT []
synonym: "eyeless" EXACT []
xref: Fyler:4864
is_a: MP:0002092 ! abnormal eye morphology

[Term]
id: MP:0001296
name: macrophthalmia
def: "increased average size of the eyes" [MGI:csmith]
subset: Europhenome_Terms
subset: IMPC
synonym: "big eyes" EXACT []
synonym: "enlarged eyes" EXACT []
synonym: "increased eye size" EXACT []
synonym: "macrophthalamos" EXACT []
is_a: MP:0002697 ! abnormal eye size

[Term]
id: MP:0001297
name: microphthalmia
def: "reduced average size of one or both eyes; generally refers to a congenital defect" [PMID:7926784]
subset: CvDC_Terms
subset: Europhenome_Terms
subset: IMPC_Prenatal
subset: Sanger_Terms
synonym: "decreased eye size" EXACT []
synonym: "microphthalmos" EXACT []
synonym: "small eyes" EXACT []
xref: Fyler:4877
is_a: MP:0002697 ! abnormal eye size

[Term]
id: MP:0001299
name: abnormal eye distance/ position
def: "abnormal placement of the eyes in relation to each other or in relation to other craniofacial structures" [MGI:csmith]
synonym: "eye distance/ position abnormalities" EXACT []
is_a: MP:0002092 ! abnormal eye morphology

[Term]
id: MP:0001300
name: ocular hypertelorism
def: "increased interpupillary distance, i.e. increased distance between the center of the pupils of the two eyes" [HP:0000316, PMID:19125427]
synonym: "excessive orbital separation" EXACT []
synonym: "increased distance between the eye sockets" EXACT []
synonym: "increased distance between the eyes" EXACT []
synonym: "increased interorbital distance" EXACT []
synonym: "wide set eyes" EXACT []
synonym: "wide-set eyes" EXACT []
synonym: "widely spaced eyes" EXACT []
synonym: "widened interpupillary distance" EXACT []
is_a: MP:0001299 ! abnormal eye distance/ position

[Term]
id: MP:0001301
name: obsolete abnormal eye movement
def: "OBSOLETE." [MGI:csmith]
synonym: "eye movement abnormalities" EXACT []
is_obsolete: true
consider: MP:0001389

[Term]
id: MP:0001302
name: eyelids open at birth
alt_id: MP:0001342
def: "open eyes instead of closed at perinatal stage; failure of the upper and lower thin folds of skin and muscle that cover the exposed portion of the eye to fuse completely together during development and an individual is born with the eye(s) uncovered leading to degrees of injury and blindness" [MGI:llw2]
comment: In mouse, eyelids normally fuse about 5 days prior to birth and reopen about 19 days later.
synonym: "open eye lids" EXACT []
synonym: "open eyelids" EXACT []
is_a: MP:0001340 ! abnormal eyelid morphology

[Term]
id: MP:0001303
name: abnormal lens morphology
def: "any structural anomaly of the transparent structure of the eye responsible for focusing light rays" [ISBN:0-683-40008-8, PMID:9144284]
subset: Europhenome_Terms
subset: IMPC
subset: Sanger_Terms
synonym: "lens abnormalities" BROAD []
synonym: "lens dysplasia" EXACT []
is_a: MP:0005193 ! abnormal anterior eye segment morphology

[Term]
id: MP:0001304
name: cataract
def: "complete or partial opacity of the lens" [ISBN:0-683-40008-8]
subset: CvDC_Terms
subset: Europhenome_Terms
subset: IMPC
subset: Sanger_Terms
synonym: "cataracts" EXACT []
synonym: "cataracts/ lens opacity" EXACT []
synonym: "lens opacity" EXACT []
xref: Fyler:4865
is_a: MP:0001303 ! abnormal lens morphology

[Term]
id: MP:0001305
name: enlarged lens
def: "increased size of the transparent structure of the eye responsible for focusing light rays" [ISBN:0-683-40008-8]
synonym: "increased lens size" EXACT []
is_a: MP:0001303 ! abnormal lens morphology

[Term]
id: MP:0001306
name: small lens
def: "reduced size of the transparent structure of the eye responsible for focusing light rays" [ISBN:0-683-40008-8, PMID:9753320]
subset: IMPC
subset: Sanger_Terms
synonym: "decreased lens size" EXACT []
synonym: "microphakia" EXACT []
synonym: "reduced lens size" EXACT []
is_a: MP:0001303 ! abnormal lens morphology

[Term]
id: MP:0001307
name: fused cornea and lens
alt_id: MP:0001315
def: "condition in which the transparent anterior portion of the fibrous coat of the eye is joined to the transparent biconvex cellular refractive structure lying between the iris and vitreous humor of the eye" [ISBN:0-683-40008-8]
synonym: "cornea and lens fusion" EXACT []
synonym: "cornea/lens fusion" EXACT []
synonym: "fused cornea/lens" EXACT []
is_a: MP:0001312 ! abnormal cornea morphology
is_a: MP:0005545 ! abnormal lens development

[Term]
id: MP:0001308
name: abnormal lens polarity
def: "failure of normal orientation of the lens during development" [ISBN:0-683-40008-8, MGI:csmith, PMID:9753320]
synonym: "abnormal lens polarization" EXACT []
is_a: MP:0020486 ! abnormal lens topology

[Term]
id: MP:0001309
name: hydropic eye lens fibers
def: "swollen cortical fibers of the eye lens" [J:14285]
synonym: "hydropic eye lens fibres" EXACT []
is_a: MP:0002840 ! abnormal lens fiber morphology

[Term]
id: MP:0001310
name: abnormal conjunctiva morphology
def: "any structural anomaly of the mucous membrane that lines the inner surface of the eyelids and the front of the eyeball" [MESH:A09.371.060.200, MGI:csmith]
synonym: "conjunctiva abnormalities" BROAD []
synonym: "conjunctival dysplasia" EXACT []
is_a: MP:0005193 ! abnormal anterior eye segment morphology
is_a: MP:0013754 ! abnormal ocular surface morphology

[Term]
id: MP:0001312
name: abnormal cornea morphology
def: "any structural anomaly of the transparent anterior portion of the fibrous coat of the eye that covers the iris, pupil, and anterior chamber; together with the lens, the cornea refracts light" [ISBN:0-683-40008-8, UBERON:0000964]
subset: Europhenome_Terms
subset: IMPC
subset: Sanger_Terms
synonym: "abnormal cornea of camera-type eye morphology" BROAD []
synonym: "abnormal tarsal conjunctiva morphology" EXACT []
synonym: "abnormal tunica cornea morphology" EXACT []
synonym: "cornea abnormalities" BROAD []
synonym: "corneal dysplasia" EXACT []
is_a: MP:0005193 ! abnormal anterior eye segment morphology

[Term]
id: MP:0001313
name: increased incidence of corneal inflammation
def: "greater than average occurrence and/or persistence of the local accumulation of fluid, plasma proteins, and leukocytes in the cornea" [MGI:csmith]
synonym: "increased incidence of keratitis" BROAD []
synonym: "increased incidence of tunica cornea inflammation" EXACT []
is_a: MP:0001851 ! eye inflammation

[Term]
id: MP:0001314
name: corneal opacity
def: "complete or partial clouding of the cornea" [ISBN:0-683-40008-8, MGI:jte]
subset: Europhenome_Terms
subset: IMPC
subset: Sanger_Terms
synonym: "tunica cornea opacity" EXACT []
is_a: MP:0001312 ! abnormal cornea morphology

[Term]
id: MP:0001316
name: corneal scarring
def: "appearance of fibrous tissue on the cornea after healing in response to injury" [J:30249]
synonym: "tunica cornea scarring" EXACT []
is_a: MP:0001312 ! abnormal cornea morphology

[Term]
id: MP:0001317
name: abnormal pupil morphology
def: "any structural anomaly of the central circular aperture of the iris through which light rays enter the eye" [ISBN:0-683-40008-8]
subset: Europhenome_Terms
subset: IMPC
subset: Sanger_Terms
synonym: "pupil abnormalities" BROAD []
synonym: "pupil dysplasia" EXACT []
is_a: MP:0001322 ! abnormal iris morphology

[Term]
id: MP:0001318
name: pupil opacity
def: "milky or cloudy appearance of the central circular aperture of the iris through which light rays normally enter the eye" [ISBN:0-683-40008-8]
is_a: MP:0001317 ! abnormal pupil morphology

[Term]
id: MP:0001319
name: irregularly shaped pupil
def: "shape defects in the aperture of the iris through which light rays enter the eye, usually circular" [ISBN:0-683-40008-8]
subset: Europhenome_Terms
subset: IMPC
synonym: "anisocoria" RELATED []
is_a: MP:0001317 ! abnormal pupil morphology

[Term]
id: MP:0001320
name: small pupils
def: "smaller than normal size of the central circular aperture of the iris through which light rays enter the eye" [ISBN:0-683-40008-8]
synonym: "decreased pupil size" EXACT []
synonym: "reduced pupil size" EXACT []
is_a: MP:0001317 ! abnormal pupil morphology

[Term]
id: MP:0001322
name: abnormal iris morphology
alt_id: MP:0006227
def: "any structural anomaly of the adjustable membrane, composed of the stroma and pigmented epithelium, located just in front of the crystalline lens within the eye" [ISBN:0-683-40008-8]
subset: Europhenome_Terms
subset: IMPC
subset: Sanger_Terms
synonym: "iris abnormalities" BROAD []
synonym: "iris dysplasia" EXACT []
is_a: MP:0005194 ! abnormal anterior uvea morphology

[Term]
id: MP:0001323
name: obsolete iris opacity
def: "OBSOLETE. milky or cloudy iris that is impervious to light" [ISBN:0-683-40008-8]
is_obsolete: true

[Term]
id: MP:0001324
name: abnormal eye pigmentation
def: "change in the normal pigmentation of the eye to another color, or lack of color" [MGI:csmith]
subset: Europhenome_Terms
subset: IMPC
subset: Sanger_Terms
synonym: "abnormal eye color" NARROW []
synonym: "abnormal eye colour" NARROW []
synonym: "abnormal ocular pigmentation" EXACT []
is_a: MP:0002092 ! abnormal eye morphology
is_a: MP:0009389 ! abnormal extracutaneous pigmentation

[Term]
id: MP:0001325
name: abnormal retina morphology
def: "any structural anomaly of the thin layer of neural tissue lining the back of the eyeball which contains visual receptors" [MGI:cwg]
subset: Europhenome_Terms
subset: IMPC
subset: Sanger_Terms
synonym: "retina abnormalities" BROAD []
synonym: "retina dysplasia" EXACT []
synonym: "retinal dysplasia" EXACT []
is_a: MP:0002864 ! abnormal ocular fundus morphology

[Term]
id: MP:0001326
name: retinal degeneration
def: "retrogressive pathological change in the thin layer of neural tissue lining the back of the eyeball, which contains visual receptors and can result in the impairment or cessation of retinal neural function" [ISBN:0-683-40008-8, MGI:pretel]
subset: Europhenome_Terms
subset: IMPC
is_a: MP:0001325 ! abnormal retina morphology

[Term]
id: MP:0001327
name: decreased retinal photoreceptor cell number
def: "fewer than the expected number of rods and/or cones" [MGI:cwg]
synonym: "reduced retinal photoreceptor cell number" EXACT []
synonym: "reduced retinal photoreceptor cells" EXACT []
is_a: MP:0000966 ! decreased sensory neuron number
is_a: MP:0001004 ! abnormal retinal photoreceptor morphology

[Term]
id: MP:0001328
name: disorganized retinal layers
def: "derangement of the pattern of the sheets of cells comprising the optic part of the retina" [MGI:smb]
subset: IMPC
subset: Sanger_Terms
is_a: MP:0003727 ! abnormal retinal layer morphology

[Term]
id: MP:0001329
name: retina hyperplasia
def: "overdevelopment or increased size, usually due an increased number of cells in the thin layer of neural tissue lining the back of the eyeball which contains visual receptors" [ISBN:0-683-40008-8]
synonym: "hyperplastic retina" EXACT []
is_a: MP:0001325 ! abnormal retina morphology

[Term]
id: MP:0001330
name: abnormal optic nerve morphology
alt_id: MP:0001058
alt_id: MP:0001287
def: "any structural anomaly of the second cranial nerve which is responsible for conveying visual information from the retina to the brain; it extends from the retina to the optic chiasma where part of its fibers become the optic tract and cross to the opposite side and pass to the geniculate bodies" [MGI:csmith]
synonym: "abnormal CN-II morphology" EXACT []
synonym: "abnormal optic II nerve morphology" EXACT []
synonym: "optic nerve abnormalities" BROAD []
synonym: "optic nerve dysplasia" EXACT []
is_a: MP:0001056 ! abnormal cranial nerve morphology
is_a: MP:0005195 ! abnormal posterior eye segment morphology

[Term]
id: MP:0001332
name: abnormal optic nerve innervation
alt_id: MP:0001060
def: "misprojection or aberrant target finding of the second cranial nerve which is responsible for conveying visual information from the retina to the brain" [MGI:csmith]
synonym: "optic nerve innervation abnormalities" EXACT []
is_a: MP:0000968 ! abnormal sensory neuron innervation pattern
is_a: MP:0001330 ! abnormal optic nerve morphology

[Term]
id: MP:0001333
name: absent optic nerve
def: "absence of the second cranial nerve which is responsible for conveying visual information from the retina to the brain" [MGI:csmith]
synonym: "absent CN-II nerve" EXACT []
synonym: "absent optic II nerve" EXACT []
is_a: MP:0001330 ! abnormal optic nerve morphology

[Term]
id: MP:0001334
name: absent optic tract
def: "absence of the band of the paired bands of optic nerve fibers running from the optic chiasma mostly to the lateral geniculate body, with a smaller number of fibers terminating in the superior colliculus and the pretectal region" [ISBN:0-683-40008-8]
is_a: MP:0004267 ! abnormal optic tract morphology

[Term]
id: MP:0001335
name: obsolete Subject to Infection
def: "OBSOLETE." [MGI:csmith]
is_obsolete: true

[Term]
id: MP:0001336
name: obsolete increased incidence of inflamed eyes
def: "OBSOLETE. greater than normal frequency of inflammatory response in the eyes" [MGI:csmith]
is_obsolete: true
consider: MP:0001851

[Term]
id: MP:0001337
name: dry eyes
def: "absence of natural or normal moisture in the eye" [J:53284]
synonym: "xerophthalmia" EXACT []
is_a: MP:0005253 ! abnormal eye physiology

[Term]
id: MP:0001340
name: abnormal eyelid morphology
def: "any structural anomaly of the skin folds covering the front of the eyeball" [MGI:csmith]
subset: IMPC
subset: Sanger_Terms
synonym: "abnormal blephara morphology" EXACT []
synonym: "abnormal blepharon morphology" EXACT []
synonym: "abnormal eye lid morphology" EXACT []
synonym: "abnormal eyelids morphology" EXACT []
synonym: "abnormal palpebra morphology" EXACT []
synonym: "abnormal palpebrae morphology" EXACT []
synonym: "eyelid abnormalities" BROAD []
synonym: "eyelid dysplasia" EXACT []
is_a: MP:0002092 ! abnormal eye morphology

[Term]
id: MP:0001341
name: absent eyelids
def: "missing skin folds covering the front of the eyeball when closed" [ISBN:0-683-40008-8]
subset: Europhenome_Terms
subset: IMPC
synonym: "ablepharia" EXACT []
synonym: "ablepharon" EXACT []
synonym: "absent blephara" EXACT []
synonym: "absent blepharon" EXACT []
synonym: "absent eye lids" EXACT []
synonym: "absent palpebra" EXACT []
synonym: "absent palpebrae" EXACT []
synonym: "eyelid agenesis" EXACT []
synonym: "eyelid aplasia" EXACT []
synonym: "missing eyelids" EXACT []
is_a: MP:0001340 ! abnormal eyelid morphology

[Term]
id: MP:0001343
name: pronounced eyelids
def: "strongly protruding eyelids" [J:65032]
synonym: "bulgy eyelids" EXACT []
synonym: "pronounced eye lids" EXACT []
synonym: "protruding eyelids" EXACT []
is_a: MP:0001340 ! abnormal eyelid morphology

[Term]
id: MP:0001344
name: blepharoptosis
alt_id: MP:0006161
def: "ptosis, drooping eyelids" [ISBN:0-683-40008-8]
synonym: "drooping eye lids" EXACT []
synonym: "drooping eyelids" EXACT []
synonym: "palpebraoptosis" EXACT []
synonym: "ptosis" EXACT []
synonym: "ptosis of the eye" EXACT []
is_a: MP:0001340 ! abnormal eyelid morphology

[Term]
id: MP:0001345
name: Meibomian gland atrophy
alt_id: MP:0000651
def: "acquired diminution of the size of the sebaceous glands embedded in the tarsal plate of each eyelid, associated with wasting as from death and reabsorption of cells, diminished cellular proliferation, decreased cellular volume, pressure, ischemia, malnutrition, reduced function or malfunction, or hormonal changes" [MGI:csmith, PMID:8941642]
synonym: "atrophic glandulae tarsales" EXACT []
synonym: "atrophic meibomian glands" EXACT []
synonym: "atrophic palpebral glands" EXACT []
synonym: "atrophic tarsal glands" EXACT []
is_a: MP:0013388 ! small Meibomian gland

[Term]
id: MP:0001346
name: abnormal lacrimal gland morphology
alt_id: MP:0000682
def: "any structural anomaly of the glands that secrete tears" [ISBN:0-683-40008-8, MGI:tc]
synonym: "abnormal lachrymal glands morphology" EXACT []
synonym: "lacrimal gland dysplasia" EXACT []
is_a: MP:0008968 ! abnormal lacrimal apparatus morphology
is_a: MP:0013558 ! abnormal exocrine gland morphology

[Term]
id: MP:0001347
name: absent lacrimal glands
alt_id: MP:0000684
def: "missing the glands that secrete tears" [ISBN:0-683-40008-8, MGI:tc]
synonym: "absence of lachrymal glands" EXACT []
synonym: "absence of lacrimal glands" EXACT []
synonym: "lacrimal gland aplasia" EXACT []
synonym: "loss of lachrymal glands" BROAD []
synonym: "loss of lacrimal glands" BROAD []
is_a: MP:0001346 ! abnormal lacrimal gland morphology

[Term]
id: MP:0001348
name: abnormal lacrimal gland physiology
def: "any functional anomaly of the glands that secrete tears" [ISBN:0-683-40008-8]
subset: Europhenome_Terms
subset: IMPC
is_a: MP:0013450 ! abnormal lacrimal apparatus physiology
is_a: MP:0013559 ! abnormal exocrine gland physiology

[Term]
id: MP:0001349
name: excessive tearing
def: "an unusually high amount of fluid in the eye, either oversecreted by the lacrimal glands, or due to imperfect drainage by the tear conducting passages, often resulting in overflow of fluid from the eye onto the cheek" [ISBN:0-683-40008-8]
subset: Europhenome_Terms
subset: IMPC
subset: Sanger_Terms
synonym: "epiphora" EXACT []
synonym: "excessive lachrymation" EXACT []
synonym: "excessive lacrimation" EXACT []
synonym: "lacrimous eye" NARROW []
synonym: "watering eye" EXACT []
is_a: MP:0020218 ! abnormal tear production

[Term]
id: MP:0001353
name: increased aggression towards mice
def: "when compared to controls, subjects exhibit greater than the normal level of domineering, assaultive posture and/or hostile physical action toward other mice" [ISBN:0-395-70869-9, ISBN:0-683-40008-8]
synonym: "aggression to other mice" EXACT []
synonym: "increased aggression to other mice" EXACT []
is_a: MP:0002557 ! abnormal social/conspecific interaction
is_a: MP:0005655 ! increased aggression

[Term]
id: MP:0001354
name: increased aggression towards males
def: "when compared to controls, subjects exhibit greater than the normal level of domineering, assaultive posture and/or hostile physical action toward male mice" [ISBN:0-395-70869-9, ISBN:0-683-40008-8]
synonym: "aggression towards males" EXACT []
is_a: MP:0001353 ! increased aggression towards mice

[Term]
id: MP:0001355
name: submission towards male mice
def: "no domineering, assault posture nor hostile physical action toward male mice" [ISBN:0-395-70869-9, ISBN:0-683-40008-8, PMID:10716451]
synonym: "lack of aggression towards males" EXACT []
is_a: MP:0002557 ! abnormal social/conspecific interaction
is_a: MP:0005656 ! decreased aggression

[Term]
id: MP:0001356
name: increased aggression towards females
def: "when compared to controls, subjects exhibit greater than the normal level of domineering, assaultive posture and/or hostile physical action toward female mice" [ISBN:0-395-70869-9, ISBN:0-683-40008-8]
synonym: "aggression towards females" EXACT []
is_a: MP:0001353 ! increased aggression towards mice

[Term]
id: MP:0001357
name: increased aggression towards humans
def: "when compared to controls, subjects exhibit greater than the normal level of domineering, assaultive posture and/or hostile physical action toward humans" [ISBN:0-395-70869-9, ISBN:0-683-40008-8]
synonym: "aggression to humans" EXACT []
synonym: "increased aggression to humans" EXACT []
is_a: MP:0005655 ! increased aggression

[Term]
id: MP:0001358
name: aggression towards inanimate objects
def: "a domineering, assault posture and/or hostile physical action toward inanimate objects" [ISBN:0-395-70869-9, ISBN:0-683-40008-8]
subset: IMPC
subset: Sanger_Terms
synonym: "aggression to inanimate objects" EXACT []
is_a: MP:0005655 ! increased aggression

[Term]
id: MP:0001359
name: obsolete piling
def: "OBSOLETE." [MGI:csmith]
is_obsolete: true

[Term]
id: MP:0001360
name: abnormal social investigation
def: "altered behavior of animals to approach and examine other animals" [MGI:csmith]
is_a: MP:0002557 ! abnormal social/conspecific interaction

[Term]
id: MP:0001361
name: social withdrawal
def: "reclusive behavior; the tendency to refrain from participating in social situations and to seek isolation" [MGI:csmith]
comment: In mice, one sign of this phenotype is that animals will remain physically distant, and do not sleep in piles with cagemates.
is_a: MP:0001360 ! abnormal social investigation

[Term]
id: MP:0001362
name: abnormal anxiety-related response
def: "altered emotional response related to anticipation of a non-specific threat" [MGI:CFG, MGI:csmith]
subset: Europhenome_Terms
subset: IMPC
synonym: "abnormal anxiety response" EXACT []
synonym: "altered anxiety response" EXACT []
is_a: MP:0002065 ! abnormal fear/anxiety-related behavior

[Term]
id: MP:0001363
name: increased anxiety-related response
def: "when compared to controls, subjects exhibit more responses thought to be indicative of anxiety in behavioral tests" [MGI:cwg]
synonym: "elevated anxiety" EXACT []
synonym: "increased anxiety" EXACT []
is_a: MP:0001362 ! abnormal anxiety-related response

[Term]
id: MP:0001364
name: decreased anxiety-related response
alt_id: MP:0001367
alt_id: MP:0001368
alt_id: MP:0002197
def: "when compared to controls, subjects exhibit fewer responses thought to be indicative of anxiety in behavioral tests" [MGI:cwg]
synonym: "decreased anxiety" EXACT []
synonym: "reduced anxiety" EXACT []
synonym: "reduced anxiety in dark-light crossing task" EXACT []
synonym: "reduced anxiety in elevated plus maze test" EXACT []
synonym: "reduced anxiety in elevated zero maze test" EXACT []
is_a: MP:0001362 ! abnormal anxiety-related response

[Term]
id: MP:0001365
name: obsolete increased escape behavior induced by intruder mouse
def: "OBSOLETE. resident animals exhibit escape behavior and do not initiate social investigation of an intruder mouse" [MGI:csmith]
is_obsolete: true

[Term]
id: MP:0001366
name: obsolete impaired stress response in porsolt forced swin test
def: "OBSOLETE. reduced freezing behavior resulting from failed escape attempts induced by forced swim in a small cylinder" [ISBN:0-471-31639-3, MGI:csmith, PMID:10471508]
is_obsolete: true

[Term]
id: MP:0001373
name: obsolete Increased Fecundity
def: "OBSOLETE." [MGI:csmith]
is_obsolete: true

[Term]
id: MP:0001375
name: abnormal mating preference
def: "any change from the common preference of an initiating organism to initiate sexual contact with a receptive partner; in rodents, this usually refers to males that attempts to initiate sexual behavior with males and females indiscriminately" [J:76339]
is_a: MP:0002566 ! abnormal sexual interaction

[Term]
id: MP:0001376
name: abnormal mating receptivity
def: "deviation from the normal cycle or inability of females to respond favorably to males that initiate sexual behavior" [J:51468]
synonym: "abnormal lordosis" EXACT []
is_a: MP:0002566 ! abnormal sexual interaction

[Term]
id: MP:0001377
name: abnormal mating frequency
def: "increased, reduced or absent attempt of sexual behavioral contact between an initiating organism and a receptive partner" [MESH:F01.145.113.252.748.200]
synonym: "abnormal coitus frequency" EXACT []
synonym: "abnormal copulation frequency" BROAD []
is_a: MP:0002566 ! abnormal sexual interaction

[Term]
id: MP:0001378
name: abnormal ejaculation
def: "anomalies in the ability to propulse semen from the genital ducts and the urethra to the exterior" [ISBN:0-683-40008-8]
is_a: MP:0003698 ! abnormal male reproductive system physiology

[Term]
id: MP:0001379
name: abnormal penile erection
def: "altered ability to achieve a rigid state of the penis obtained in the condition in which the erectile tissue is filled with blood" [ISBN:0-683-40008-8]
is_a: MP:0003698 ! abnormal male reproductive system physiology
is_a: MP:0009697 ! abnormal copulation

[Term]
id: MP:0001380
name: reduced male mating frequency
def: "males do not as frequently initiate sexual behavior (as scored by the presence of copulation plugs in rodents, not due to infertility)" [J:57125]
synonym: "male reduced copulation" RELATED []
synonym: "male reduced copulation without impotence" RELATED []
synonym: "male sexual dysfunction, without impotence" RELATED []
is_a: MP:0001377 ! abnormal mating frequency

[Term]
id: MP:0001382
name: abnormal nursing
def: "females show anomlies in the feeding of offspring from mammary glands, or do not nurse offspring, or nurse offspring infrequently" [MGI:csmith]
is_a: MP:0001386 ! abnormal maternal nurturing

[Term]
id: MP:0001384
name: abnormal pup retrieval
def: "any anomaly in the ability of a nesting female to retrieve stray pups to the nest or a delay in retrieving stray pups" [MGI:csmith]
is_a: MP:0009731 ! abnormal offspring retrieval

[Term]
id: MP:0001385
name: pup cannibalization
def: "the killing and eating of newborn mice by the mother; however, this can be a normal response if the mother does not recognize the pups as her own" [MGI:csmith]
is_a: MP:0001386 ! abnormal maternal nurturing

[Term]
id: MP:0001386
name: abnormal maternal nurturing
alt_id: MP:0001381
def: "anomaly in the behaviors related to a female tending to young" [MGI:smb]
synonym: "abnormal care for newborns" EXACT []
synonym: "maternal nurturing defect" EXACT []
is_a: MP:0008779 ! abnormal maternal behavior

[Term]
id: MP:0001387
name: obsolete abnormal movement/ locomotion
def: "OBSOLETE." [MGI:csmith]
synonym: "movement/ locomotion abnormalities" EXACT []
is_obsolete: true
consider: MP:0002066

[Term]
id: MP:0001388
name: abnormal stationary movement
def: "altered ability or inability to change body posture or shift a body part" [MGI:csmith]
synonym: "abnormal movement" EXACT []
synonym: "movement abnormalities" EXACT []
is_a: MP:0003491 ! abnormal voluntary movement

[Term]
id: MP:0001389
name: abnormal eye movement
def: "deviation from the normal motility of the visual organs" [MGI:cwg]
is_a: MP:0001388 ! abnormal stationary movement
is_a: MP:0005253 ! abnormal eye physiology

[Term]
id: MP:0001391
name: abnormal tail movements
alt_id: MP:0000590
def: "a change from the normal manner of moving the tail" [MGI:cwg]
subset: Europhenome_Terms
subset: IMPC
is_a: MP:0001388 ! abnormal stationary movement

[Term]
id: MP:0001392
name: abnormal locomotor behavior
def: "altered ability or inability to move from place to place in response to stimuli" [MGI:csmith]
synonym: "abnormal locomotion" EXACT []
synonym: "abnormal locomotor activity" EXACT []
synonym: "abnormal locomotor behaviour" EXACT []
synonym: "abnormal locomotory behavior" EXACT []
synonym: "abnormal locomotory behaviour" EXACT []
is_a: MP:0003491 ! abnormal voluntary movement

[Term]
id: MP:0001393
name: ataxia
def: "inability to coordinate voluntary muscular movements" [ISBN:0-683-40008-8]
synonym: "unsteady gait" RELATED []
is_a: MP:0001516 ! abnormal motor coordination/balance
is_a: MP:0003312 ! abnormal locomotor coordination

[Term]
id: MP:0001394
name: circling
def: "repeated movement in a circle; often associated with inner ear defects" [MGI:csmith, PMID:10709991]
subset: IMPC
subset: Sanger_Terms
is_a: MP:0001408 ! stereotypic behavior

[Term]
id: MP:0001395
name: bidirectional circling
def: "circling behavior exhibited in both clockwise and counterclockwise directions" [MGI:cml]
is_a: MP:0001394 ! circling

[Term]
id: MP:0001396
name: unidirectional circling
def: "circling behavior in one direction only, either clockwise or counterclockwise" [MGI:pvb]
is_a: MP:0001394 ! circling

[Term]
id: MP:0001398
name: obsolete backflips
def: "OBSOLETE." [MGI:csmith]
is_obsolete: true

[Term]
id: MP:0001399
name: hyperactivity
alt_id: MP:0001397
alt_id: MP:0001403
def: "general restlessness or excessive movement; more frequent movement from one place to another or having an increased state of activity" [ISBN:0-683-40008-8]
subset: Europhenome_Terms
subset: IMPC
subset: Sanger_Terms
synonym: "high spontaneous locomotor activity" EXACT []
synonym: "hyperactive" EXACT []
synonym: "hyperlocomotion" EXACT []
synonym: "increased locomotor activity" EXACT []
synonym: "increased spontaneous locomotor activity" EXACT []
synonym: "wild running" EXACT []
is_a: MP:0003313 ! abnormal locomotor activation

[Term]
id: MP:0001400
name: hyperresponsive
def: "increased reaction to touch" [J:39801]
subset: Europhenome_Terms
subset: IMPC
is_a: MP:0002067 ! abnormal sensory capabilities/reflexes/nociception

[Term]
id: MP:0001401
name: jumpy
def: "marked by fitful, jerky movements" [J:22295]
is_a: MP:0001516 ! abnormal motor coordination/balance

[Term]
id: MP:0001402
name: hypoactivity
alt_id: MP:0001419
def: "general reduced locomotor activity; reduced movement from one place to another or having a decreased state of activity" [ISBN:0-683-40008-8, MGI:csmith]
subset: Europhenome_Terms
subset: IMPC
subset: Sanger_Terms
synonym: "decreased locomotor activity" EXACT []
synonym: "decreased spontaneous locomotor activity" EXACT []
synonym: "hypoactive" EXACT []
synonym: "hypolocomotion" EXACT []
synonym: "low spontaneous locomotor activity" EXACT []
synonym: "reduced activity in horizontal open field test" EXACT []
synonym: "underactive" EXACT []
is_a: MP:0003313 ! abnormal locomotor activation

[Term]
id: MP:0001404
name: no spontaneous movement
def: "failure of neonates or embryos to initiate any voluntary or spontaneous change in position or posture, with or without external stimulus" [ISBN:0-683-40008-8, MGI:csmith]
subset: IMPC_Prenatal
synonym: "failure to move" EXACT []
is_a: MP:0003313 ! abnormal locomotor activation

[Term]
id: MP:0001405
name: impaired coordination
alt_id: MP:0001517
alt_id: MP:0001518
alt_id: MP:0001519
alt_id: MP:0001520
alt_id: MP:0001521
def: "reduced ability to execute integrated movements of muscle" [ISBN:0-683-40008-8, MGI:csmith]
subset: Europhenome_Terms
subset: IMPC
subset: Sanger_Terms
synonym: "impaired motor coordination" EXACT []
synonym: "impaired motor coordination in balance beam test" NARROW []
synonym: "impaired motor coordination in hanging wire test" NARROW []
synonym: "impaired motor coordination in platform test" NARROW []
synonym: "impaired motor coordination in rotarod test" NARROW []
synonym: "impaired motor coordination in thin rod test" NARROW []
is_a: MP:0001516 ! abnormal motor coordination/balance

[Term]
id: MP:0001406
name: abnormal gait
def: "abnormal pattern of movement of the limbs of animals, characterized by elements of progression, stability, speed and length over the ground" [MGI:smb]
subset: Europhenome_Terms
subset: IMPC
subset: Sanger_Terms
synonym: "abnormal ambulation" EXACT []
synonym: "peculiar gait" EXACT []
is_a: MP:0003312 ! abnormal locomotor coordination

[Term]
id: MP:0001407
name: short stride length
def: "reduced average distance between steps" [J:34193]
is_a: MP:0012690 ! abnormal stride length

[Term]
id: MP:0001408
name: stereotypic behavior
def: "repetitive, invariant, perseverative motor patterns that do not appear to be purposeful" [ISBN:0-471-31639-3]
subset: IMPC
subset: Sanger_Terms
synonym: "stereotypic behaviour" EXACT []
is_a: MP:0002066 ! abnormal motor capabilities/coordination/movement

[Term]
id: MP:0001409
name: increased stereotypic behavior
def: "more frequent incidence of repetitive, invariant, perseverative motor patterns that do not appear to be purposeful" [ISBN:0-471-31639-3, MGI:csmith]
synonym: "increased stereotypic behaviour" EXACT []
is_a: MP:0001408 ! stereotypic behavior

[Term]
id: MP:0001410
name: head bobbing
def: "repetitive up and down movement of the head" [J:17123]
synonym: "head nodding" EXACT []
is_a: MP:0000436 ! abnormal head movements
is_a: MP:0001408 ! stereotypic behavior

[Term]
id: MP:0001411
name: spinning
def: "repetitive rolling of the body" [J:17123]
is_a: MP:0001408 ! stereotypic behavior

[Term]
id: MP:0001412
name: excessive scratching
def: "compulsive scraping of the skin, usually with the nails" [J:61340]
subset: IMPC
subset: Sanger_Terms
is_a: MP:0001408 ! stereotypic behavior
is_a: MP:0001440 ! abnormal grooming behavior

[Term]
id: MP:0001413
name: abnormal response to new environment
def: "altered behavioral reaction associated with placing an animal in a new location" [MGI:CFG]
subset: Europhenome_Terms
subset: IMPC
subset: Sanger_Terms
synonym: "abnormal transfer arousal" EXACT []
synonym: "transfer arousal" EXACT []
is_a: MP:0002063 ! abnormal learning/memory/conditioning
is_a: MP:0003107 ! abnormal response to novelty

[Term]
id: MP:0001414
name: obsolete Increased Response to New Environment
def: "OBSOLETE." [MGI:csmith]
is_obsolete: true

[Term]
id: MP:0001415
name: increased exploration in new environment
def: "greater amount of time spent investigating new location" [J:28825]
subset: Europhenome_Terms
subset: IMPC
is_a: MP:0013189 ! abnormal exploration in a new environment

[Term]
id: MP:0001416
name: obsolete Decreased Response to New Environment
def: "OBSOLETE." [MGI:csmith]
is_obsolete: true

[Term]
id: MP:0001417
name: decreased exploration in new environment
def: "less amount of time spent investigating a new location" [ISBN:0471316393]
subset: Europhenome_Terms
subset: IMPC
synonym: "neophobia" EXACT []
synonym: "reduced exploration in new environment" EXACT []
is_a: MP:0013189 ! abnormal exploration in a new environment

[Term]
id: MP:0001418
name: obsolete open field locomotion abnormalities
def: "OBSOLETE." [MGI:csmith]
is_obsolete: true

[Term]
id: MP:0001421
name: obsolete touch escape
def: "OBSOLETE." [MGI:csmith]
is_obsolete: true

[Term]
id: MP:0001422
name: abnormal drinking behavior
alt_id: MP:0003911
alt_id: MP:0003912
def: "an altered pattern of fluid consumption or altered preference for particular fluids" [MGI:csmith]
subset: IMPC
subset: Sanger_Terms
synonym: "abnormal drinking behaviour" EXACT []
is_a: MP:0002069 ! abnormal consumption behavior

[Term]
id: MP:0001423
name: abnormal liquid preference
def: "the desire to drink more or less fluids than average, or to drink unusual fluids" [MGI:csmith]
is_a: MP:0001422 ! abnormal drinking behavior

[Term]
id: MP:0001424
name: obsolete abnormal water consumption
def: "OBSOLETE. drinking water in anomalous quantities" [MGI:cwg]
is_obsolete: true
consider: MP:0001422

[Term]
id: MP:0001425
name: abnormal alcohol consumption
def: "aberrant behavioral-related or physiological-related intake of alcohol into the body" [MGI:csmith]
synonym: "abnormal ethanol consumption" EXACT []
is_a: MP:0001422 ! abnormal drinking behavior
is_a: MP:0009745 ! abnormal behavioral response to xenobiotic

[Term]
id: MP:0001426
name: polydipsia
def: "abnormally large intake of fluids by mouth, usually due to excessive thirst that is relatively prolonged" [ISBN:0-683-40008-8, MGI:csmith]
synonym: "excessive drinking" EXACT []
synonym: "increased drinking" EXACT []
synonym: "polydypsia" EXACT []
is_a: MP:0011941 ! increased fluid intake

[Term]
id: MP:0001428
name: adipsia
alt_id: MP:0001427
def: "failure to drink" [ISBN:0-683-40008-8]
is_a: MP:0001422 ! abnormal drinking behavior

[Term]
id: MP:0001429
name: dehydration
def: "excessive water loss from the body or from an organ or bodily part" [ISBN:0-683-40008-8, PMID:9744866]
is_a: MP:0001784 ! abnormal fluid regulation

[Term]
id: MP:0001431
name: abnormal eating behavior
alt_id: MP:0001430
alt_id: MP:0003909
alt_id: MP:0003910
def: "altered ability to consume foods or atypical consumption pattern" [ISBN:0-683-40008-8, MGI:csmith]
synonym: "abnormal eating behaviour" EXACT []
synonym: "abnormal feeding" EXACT []
synonym: "abnormal feeding behavior" EXACT []
synonym: "abnormal feeding behaviour" EXACT []
is_a: MP:0002069 ! abnormal consumption behavior

[Term]
id: MP:0001432
name: abnormal food preference
def: "the desire to eat more or less food than average, or to eat unusual foods" [MGI:csmith]
is_a: MP:0001431 ! abnormal eating behavior

[Term]
id: MP:0001433
name: polyphagia
def: "eating to excess" [MGI:csmith]
subset: Europhenome_Terms
subset: IMPC
synonym: "hyperphagia" EXACT []
synonym: "over eating" EXACT []
is_a: MP:0011939 ! increased food intake

[Term]
id: MP:0001435
name: absent suckling reflex
def: "inability to orient and open/close mouth in sucking pattern in response to external light touching or stroking of the chin" [J:56847]
synonym: "absent rooting reflex" EXACT []
synonym: "absent rooting response" EXACT []
synonym: "no suckling reflex" EXACT []
is_a: MP:0020863 ! abnormal suckling reflex

[Term]
id: MP:0001436
name: abnormal suckling behavior
def: "reduced ability or inability to exert suction by the mouth, or atypical suckling pattern" [J:16461]
synonym: "abnormal sucking behavior" EXACT []
synonym: "abnormal sucking behaviour" EXACT []
synonym: "abnormal suckling behaviour" EXACT []
is_a: MP:0001431 ! abnormal eating behavior

[Term]
id: MP:0001437
name: no swallowing reflex
def: "inability to pull food through the esophagus to the stomach in response to feeding" [J:56847]
is_a: MP:0001436 ! abnormal suckling behavior

[Term]
id: MP:0001438
name: aphagia
alt_id: MP:0001434
def: "failure to eat" [ISBN:0-683-40008-8]
is_a: MP:0005449 ! abnormal food intake

[Term]
id: MP:0001440
name: abnormal grooming behavior
alt_id: MP:0001439
def: "defects in the standard of behavior of cleaning and/or keeping outward appearance tidy (self, mate or offspring)" [MGI:csmith]
synonym: "abnormal grooming" EXACT []
synonym: "abnormal grooming behaviour" EXACT []
is_a: MP:0004924 ! abnormal behavior

[Term]
id: MP:0001441
name: increased grooming behavior
def: "increased amount of time spent cleaning and/or keeping outward appearance tidy (self, mate or offspring)" [MGI:csmith]
synonym: "increased grooming behaviour" EXACT []
is_a: MP:0001440 ! abnormal grooming behavior

[Term]
id: MP:0001442
name: decreased grooming behavior
def: "reduced amount of time spent cleaning and/or keeping outward appearance tidy (self, mate or offspring)" [MGI:csmith]
synonym: "decreased grooming behaviour" EXACT []
synonym: "reduced grooming behavior" EXACT []
synonym: "reduced grooming behaviour" EXACT []
is_a: MP:0001440 ! abnormal grooming behavior

[Term]
id: MP:0001443
name: poor grooming
def: "below average standard of cleaning and/or keeping outward appearance tidy (self, mate or offspring)" [J:30404, MGI:csmith]
is_a: MP:0001440 ! abnormal grooming behavior

[Term]
id: MP:0001444
name: obsolete compulsive biting
def: "OBSOLETE." [MGI:csmith]
is_obsolete: true

[Term]
id: MP:0001445
name: obsolete compulsive licking
def: "OBSOLETE." [MGI:csmith]
is_obsolete: true

[Term]
id: MP:0001446
name: abnormal whisker trimming behavior
def: "anomaly in the behavior of plucking or biting off of the whiskers/vibrissae from other individuals of a cohort" [MGI:csmith, MGI:il, PMID:16236465]
comment: This is a rodent-specific behavior. Whisker trimming and barbering are either normal or abnormal depending on the mouse strain. Barbering is particularly common in C57BL/6 and A2G but nearly unseen in other strains. This term should always be used in relation to the control and strain should be specified.
synonym: "abnormal whisker trimming behaviour" EXACT []
is_a: MP:0011000 ! abnormal allogrooming behavior

[Term]
id: MP:0001447
name: abnormal nest building behavior
def: "deviation from the usual behavior of nesting animals to build sleeping nests out of any available materials, or of nesting animals to build nests to protect offspring" [ISBN:0-471-31639-3]
synonym: "abnormal nest building behaviour" EXACT []
is_a: MP:0002068 ! abnormal parental behavior

[Term]
id: MP:0001448
name: abnormal huddling behavior
def: "deviation from the usual tendency of mice to pile together when sleeping" [ISBN:0-471-31639-3]
synonym: "abnormal huddling behaviour" EXACT []
is_a: MP:0002557 ! abnormal social/conspecific interaction

[Term]
id: MP:0001450
name: obsolete Altered Intelligence
def: "OBSOLETE." [MGI:csmith]
is_obsolete: true

[Term]
id: MP:0001451
name: obsolete Decreased Intelligence
def: "OBSOLETE." [MGI:csmith]
is_obsolete: true

[Term]
id: MP:0001452
name: obsolete Increased Intelligence
def: "OBSOLETE." [MGI:csmith]
is_obsolete: true

[Term]
id: MP:0001454
name: abnormal cued conditioning behavior
alt_id: MP:0001453
def: "anomaly in the ability of an animal to learn and remember an association between an aversive experience (the unconditioned stimulus (US), usually a shock) and a neutral stimulus (the conditioned stimulus (CS), usually an auditory cue or light flash)" [MGI:CFG]
synonym: "abnormal context-trace conditioning" EXACT []
synonym: "abnormal cued conditioning behaviour" EXACT []
synonym: "cued conditioning anomalies" EXACT []
synonym: "cued fear conditioning abnormalities" EXACT []
synonym: "fear conditioning abnormalities" EXACT []
is_a: MP:0002062 ! abnormal associative learning

[Term]
id: MP:0001455
name: obsolete normal cued fear conditioning
def: "OBSOLETE." [MGI:csmith]
is_obsolete: true

[Term]
id: MP:0001456
name: obsolete impaired long term memory in cued fear conditioning test
def: "OBSOLETE. altered ability to recall an association between an auditory cue and a foot shock over time; measured by \"freezing\" of animal in response to auditory cue" [ISBN:0-471-31639-3, MGI:csmith, PMID:9949198]
is_obsolete: true
consider: MP:0001454
consider: MP:0002063

[Term]
id: MP:0001457
name: obsolete impaired long term memory in contextual fear test
def: "OBSOLETE. altered ability to recall an association between a location and a foot shock over time; measured by \"freezing\" of animal in response to auditory cue" [ISBN:0-471-31639-3, MGI:csmith]
is_obsolete: true
consider: MP:0001469
consider: MP:0002063

[Term]
id: MP:0001458
name: abnormal object recognition memory
def: "anomaly in the ability to recognize objects that the animal has previously encountered; recognition is measured by relative amount of time exploring objects, which should decrease upon subsequent or multiple presentations of the same object when presented with novel objects at the same time" [MGI:CFG]
synonym: "object recognition memory abnormalities" EXACT []
is_a: MP:0002063 ! abnormal learning/memory/conditioning

[Term]
id: MP:0001459
name: obsolete impaired memory in novel object recognition test
def: "OBSOLETE. reduced time spent exploring a novel object that replaced a training object after a specified retention time" [MGI:csmith]
is_obsolete: true
consider: MP:0001458

[Term]
id: MP:0001460
name: abnormal olfactory discrimination memory
def: "anomaly in the ability to exhibit a differential response to olfactory stimuli that is achieved by the reinforcement of the desired response for each particular olfactory stimulus" [MGI:CFG]
synonym: "olfactory discrimination memory abnormalities" EXACT []
is_a: MP:0002802 ! abnormal discrimination learning

[Term]
id: MP:0001461
name: obsolete impaired memory in olfactory discrimination test
def: "OBSOLETE. reduced food preference based on food recently smelled on the breath of other individuals" [ISBN:0-471-31639-3]
is_obsolete: true
consider: MP:0001460

[Term]
id: MP:0001462
name: abnormal avoidance learning behavior
def: "anomaly in the ability to associate a previously neutral stimulus with an unpleasant or punishing stimuli so that the animal learns to avoid the previously neutral stimulus" [MGI:CFG]
synonym: "abnormal avoidance learning behaviour" EXACT []
synonym: "avoidance learning anomalies" EXACT []
is_a: MP:0002062 ! abnormal associative learning

[Term]
id: MP:0001463
name: abnormal spatial learning
alt_id: MP:0001466
alt_id: MP:0001467
def: "anomaly in the ability to ascertain or acquire spatial location information in order to improve navigation or other behavior using such location cues" [MGI:CFG, MGI:csmith]
synonym: "spatial learning abnormalities" EXACT []
is_a: MP:0002063 ! abnormal learning/memory/conditioning

[Term]
id: MP:0001464
name: obsolete impaired learning in eight arm radial maze test
def: "OBSOLETE. reduced ability to remember a sequence of previously visited feeding sites in an eight arm maze" [ISBN:0-471-31639-3]
is_obsolete: true
consider: MP:0008414
consider: MP:0008428

[Term]
id: MP:0001465
name: obsolete morris water maze
def: "OBSOLETE." [MGI:csmith]
is_obsolete: true

[Term]
id: MP:0001468
name: abnormal temporal memory
def: "anomaly in the ability to recall temporal events and stimuli" [MGI:CFG]
synonym: "temporal memory abnormalities" EXACT []
is_a: MP:0002063 ! abnormal learning/memory/conditioning

[Term]
id: MP:0001469
name: abnormal contextual conditioning behavior
def: "anomaly in the ability of an animal to learn and remember an association between an aversive experience (the unconditioned stimulus (US), usually a shock) and the neutral, unchanging environment (the conditioned stimulus (CS), or the environmental context in this case)" [MGI:CFG]
synonym: "abnormal contextual conditioning behaviour" EXACT []
synonym: "abnormal contextual fear conditioning" EXACT []
synonym: "contextual conditioning anomalies" EXACT []
synonym: "contextual fear conditioning abnormalities" EXACT []
is_a: MP:0001468 ! abnormal temporal memory
is_a: MP:0002062 ! abnormal associative learning

[Term]
id: MP:0001470
name: obsolete impaired long term memory in step-down avoidance test
def: "OBSOLETE." [MGI:csmith]
is_obsolete: true
consider: MP:0001469

[Term]
id: MP:0001471
name: obsolete large place fields
def: "OBSOLETE." [MGI:csmith]
is_obsolete: true

[Term]
id: MP:0001473
name: reduced long term potentiation
def: "less than the normal persistent robust synaptic response induced by synchronous stimulation of pre- and postsynaptic cells" [ISBN:0838580343]
synonym: "deficient long term potentiation" EXACT []
synonym: "deficient LTP" EXACT []
synonym: "reduced long-term potentiation" EXACT []
is_a: MP:0002207 ! abnormal long term potentiation

[Term]
id: MP:0001475
name: reduced long term depression
def: "less than the normal, persistent activity-dependent decrease in synaptic efficacy between neurons, often following slow, weak stimulation of CA1 neurons" [ISBN:0838580343, MGI:csmith]
synonym: "deficient long term depression" EXACT []
synonym: "deficient LTD" EXACT []
synonym: "reduced long-term depression" EXACT []
is_a: MP:0001898 ! abnormal long term depression

[Term]
id: MP:0001482
name: obsolete Increased Pupil Restriction
def: "OBSOLETE." [MGI:csmith]
is_obsolete: true

[Term]
id: MP:0001483
name: obsolete Decreased Pupil Restriction
def: "OBSOLETE." [MGI:csmith]
is_obsolete: true

[Term]
id: MP:0001485
name: abnormal pinna reflex
alt_id: MP:0001962
def: "anomaly in the response to an auditory stimulus by a characteristic ear twitch" [PMID:11583390]
subset: Europhenome_Terms
subset: IMPC
synonym: "abnormal ear twitch response" EXACT []
synonym: "abnormal Preyer's reflex" EXACT []
is_a: MP:0001961 ! abnormal reflex

[Term]
id: MP:0001486
name: abnormal startle reflex
def: "aberrant threshold or reflex response to variable stimuli, often auditory; usually measured by amplitude of whole body flinch" [ISBN:0-471-31639-3, MGI:csmith]
subset: Europhenome_Terms
subset: IMPC
is_a: MP:0001961 ! abnormal reflex

[Term]
id: MP:0001488
name: increased startle reflex
alt_id: MP:0001487
def: "reduced threshold or more severe reflex response to variable stimuli, often auditory; usually measured by amplitude of whole body flinch" [ISBN:0-471-31639-3, MGI:csmith]
subset: Europhenome_Terms
subset: IMPC
synonym: "increased startle response in acoustic startle test" EXACT []
is_a: MP:0001486 ! abnormal startle reflex

[Term]
id: MP:0001489
name: decreased startle reflex
def: "greater threshold or less severe reflex response to variable stimuli, often auditory; usually measured by amplitude of whole body flinch" [ISBN:0-471-31639-3, MGI:csmith]
subset: Europhenome_Terms
subset: IMPC
synonym: "reduced startle reflex" EXACT []
is_a: MP:0001486 ! abnormal startle reflex

[Term]
id: MP:0001490
name: abnormal vibrissae reflex
alt_id: MP:0001276
alt_id: MP:0001969
def: "animals do not change position in response to stimulation of the whiskers" [J:17194]
synonym: "abnormal vibrissa reflex" EXACT []
synonym: "failure to orient in response to vibrissae stimulation" EXACT []
is_a: MP:0001961 ! abnormal reflex

[Term]
id: MP:0001491
name: unresponsive to tactile stimuli
alt_id: MP:0001971
alt_id: MP:0001976
def: "absence of reflex action normally induced by touch or pain" [MGI:csmith]
subset: Europhenome_Terms
subset: IMPC
subset: Sanger_Terms
synonym: "absent pain responsiveness in pin prick test" EXACT []
synonym: "absent pain responsiveness in tail pinch test" EXACT []
synonym: "absent tactile reflex" EXACT []
synonym: "tactile analgesia" RELATED []
is_a: MP:0005316 ! abnormal response to tactile stimuli

[Term]
id: MP:0001492
name: abnormal pilomotor reflex
def: "anomaly in the involuntary bristling of hairs that occurs when an organism is cold or experiences strong emotions such as fear or awe" [MESH:F02.830.702.607, MGI:csmith]
comment: The pilomotor reflex occurs in many mammals; for example, porcupines raise their quills when threatened. Piloerection as a response to cold or fear is vestigial in humans; as humans retain only very little body hair, the reflex (in humans) now provides no known benefit.
synonym: "abnormal piloerection response" EXACT []
synonym: "cutis anserina" RELATED []
synonym: "goosebumps" RELATED []
synonym: "horripilation" RELATED []
is_a: MP:0001961 ! abnormal reflex

[Term]
id: MP:0001496
name: audiogenic seizures
alt_id: MP:0000949
def: "a reflex seizure triggered by loud noises" [ISBN:0-683-40008-8, MGI:csmith]
is_a: MP:0000947 ! convulsive seizures
is_a: MP:0009358 ! environmentally induced seizures

[Term]
id: MP:0001499
name: abnormal kindling response
def: "any anomaly in the long-lasting epileptogenic changes normally induced by daily sub threshold electrical brain stimulation, often used as an induced model for epilepsy" [ISBN:0-683-40008-8, J:45446]
synonym: "abnormal kindling behavior" EXACT []
synonym: "abnormal kindling behaviour" EXACT []
is_a: MP:0001650 ! abnormal seizure response to electrical stimulation

[Term]
id: MP:0001500
name: decreased kindling response
def: "fewer epileptogenic changes normally induced by daily sub threshold electrical brain stimulation" [J:45446]
synonym: "decreased kindling behavior" EXACT []
synonym: "decreased kindling behaviour" EXACT []
synonym: "reduced kindling behavior" EXACT []
synonym: "reduced kindling behaviour" EXACT []
synonym: "reduced kindling response" EXACT []
is_a: MP:0001499 ! abnormal kindling response

[Term]
id: MP:0001501
name: abnormal sleep pattern
alt_id: MP:0002004
def: "deviation from the normal wake/sleep cycle" [MGI:csmith]
is_a: MP:0011396 ! abnormal sleep behavior

[Term]
id: MP:0001502
name: obsolete abnormal circadian rhythm
def: "deviation from the normal 24 hour biological activity cycle" [MGI:csmith]
comment: 'has part' some \n    (quality\n     and ('inheres in' some 'circadian rhythm')\n     and ('has modifier' some abnormal))\nterm was placed under behavior but definition was for any circadian rhythm not just behavior\nalt ID MP:0002005
is_obsolete: true

[Term]
id: MP:0001503
name: obsolete abnormal strength/ posture
def: "OBSOLETE." [MGI:csmith]
is_obsolete: true
consider: MP:0001504
consider: MP:0004262

[Term]
id: MP:0001504
name: abnormal posture
def: "atypical intentionally or habitually assumed position of the limbs or carriage of the body" [ISBN:0-683-40008-8]
subset: Europhenome_Terms
subset: IMPC
subset: Sanger_Terms
is_a: MP:0002066 ! abnormal motor capabilities/coordination/movement

[Term]
id: MP:0001505
name: hunched posture
def: "stooped low with the limbs pulled in close to the body and arched back" [J:30404, J:67231]
is_a: MP:0001504 ! abnormal posture

[Term]
id: MP:0001506
name: limp posture
def: "lack of rigidity of the carriage of the body" [ISBN:0-683-40008-8, J:60159, MGI:csmith]
is_a: MP:0001504 ! abnormal posture

[Term]
id: MP:0001507
name: obsolete positional passivity
def: "OBSOLETE." [MGI:csmith]
is_obsolete: true

[Term]
id: MP:0001508
name: obsolete abnormal body tone
def: "OBSOLETE." [MGI:csmith]
is_obsolete: true

[Term]
id: MP:0001509
name: obsolete abnormal body position
def: "OBSOLETE." [MGI:csmith]
is_obsolete: true

[Term]
id: MP:0001510
name: abnormal coat appearance
def: "anomaly in the visual aspect of the coat or hair" [ISBN:0-683-40008-8]
subset: Europhenome_Terms
subset: IMPC
subset: Sanger_Terms
synonym: "abnormal appearance of the fur" EXACT []
is_a: MP:0000367 ! abnormal coat/ hair morphology

[Term]
id: MP:0001511
name: disheveled coat
def: "coat that looks generally unkempt" [MGI:cwg]
synonym: "disheveled appearance of the fur" EXACT []
synonym: "ragged coat" EXACT []
is_a: MP:0001510 ! abnormal coat appearance

[Term]
id: MP:0001512
name: trunk curl
def: "posture of the trunk in a curled position" [MGI:cml]
subset: Europhenome_Terms
subset: IMPC
subset: Sanger_Terms
is_a: MP:0001504 ! abnormal posture

[Term]
id: MP:0001513
name: limb grasping
def: "mice clasp front and/or hind feet almost immediately upon being lifted by tail" [MGI:cml]
subset: Europhenome_Terms
subset: IMPC
subset: Sanger_Terms
synonym: "abnormal clutching reflex" EXACT []
synonym: "grasping reflex" EXACT []
synonym: "hind limb extension reflex" EXACT []
synonym: "hindlimb extension reflex" EXACT []
synonym: "limb clamping" EXACT []
synonym: "limb clasping" EXACT []
is_a: MP:0001961 ! abnormal reflex

[Term]
id: MP:0001514
name: obsolete abnormal footprint pathway
def: "OBSOLETE." [MGI:csmith]
is_obsolete: true

[Term]
id: MP:0001515
name: abnormal grip strength
def: "altered ability to grasp and hold objects, often measured as time spent hanging from an object or wire" [ISBN:0471316393]
subset: Europhenome_Terms
subset: IMPC
is_a: MP:0004262 ! abnormal physical strength

[Term]
id: MP:0001516
name: abnormal motor coordination/balance
def: "altered ability of an animal to maintain skillful and effective interaction of movements or maintenance of equilibrium" [MGI:csmith]
subset: Europhenome_Terms
subset: IMPC
subset: Sanger_Terms
synonym: "impaired proprioception" EXACT []
is_a: MP:0002066 ! abnormal motor capabilities/coordination/movement

[Term]
id: MP:0001522
name: impaired swimming
def: "reduced ability or inability to swim" [J:39081, J:45446]
synonym: "impaired ability to orient in water" NARROW []
is_a: MP:0001516 ! abnormal motor coordination/balance
is_a: MP:0003312 ! abnormal locomotor coordination

[Term]
id: MP:0001523
name: impaired righting response
def: "reduced ability or greater amount of time needed to recover from an unnatural position to a normal position and/or to resist any force acting to place an organism into a false position" [ISBN:0-683-40008-8]
subset: Europhenome_Terms
subset: IMPC
subset: Sanger_Terms
is_a: MP:0002862 ! abnormal righting response

[Term]
id: MP:0001524
name: impaired limb coordination
def: "reduced ability to organize limb movements to execute complex maneuvers, such as walking" [J:17123, J:64962, MGI:csmith]
is_a: MP:0001516 ! abnormal motor coordination/balance
is_a: MP:0003312 ! abnormal locomotor coordination

[Term]
id: MP:0001525
name: impaired balance
def: "reduced ability of an animal to maintain equilibrium" [ISBN:0-683-40008-8, MGI:csmith]
is_a: MP:0001516 ! abnormal motor coordination/balance

[Term]
id: MP:0001526
name: abnormal placing response
def: "altered ability to stretch and lift the forelimbs and head to grab a close edge" [MGI:cml, PMID:11136708]
synonym: "abnormal reaching response" EXACT []
synonym: "abnormal visual placing" EXACT []
is_a: MP:0001516 ! abnormal motor coordination/balance

[Term]
id: MP:0001527
name: athetotic walking movements
def: "characterized by slow, writhing involuntary movements of flexion, extension, pronation and supination of the paws and toes" [ISBN:0-683-40008-8, PMID:8208292]
synonym: "athetosis" EXACT []
is_a: MP:0001516 ! abnormal motor coordination/balance
is_a: MP:0003312 ! abnormal locomotor coordination

[Term]
id: MP:0001529
name: abnormal vocalization
alt_id: MP:0001528
def: "an inability, decreased ability or altered ability to produce sound from the vocal organs; or a general increase or decrease in the production of vocal sound" [MGI:cml]
subset: Europhenome_Terms
subset: IMPC
subset: Sanger_Terms
is_a: MP:0004924 ! abnormal behavior

[Term]
id: MP:0001530
name: obsolete Increased Vocalization
def: "OBSOLETE." [MGI:csmith]
is_obsolete: true
consider: MP:0001529

[Term]
id: MP:0001531
name: obsolete Decreased Vocalization
def: "OBSOLETE." [MGI:csmith]
is_obsolete: true
consider: MP:0001529

[Term]
id: MP:0001532
name: obsolete Physiology
def: "OBSOLETE." [MGI:csmith]
is_obsolete: true

[Term]
id: MP:0001533
name: abnormal skeleton physiology
def: "any functional anomaly of the bony framework of the body" [ISBN:0-683-40008-8]
synonym: "abnormal bone/ skeleton physiology" EXACT []
synonym: "bone/ skeletal physiology abnormalities" EXACT []
is_a: MP:0005390 ! skeleton phenotype

[Term]
id: MP:0001539
name: decreased caudal vertebrae number
def: "reduced number of the bony segments of the tail or tail remnant" [ISBN:0-683-40008-8]
comment: There are usually 27-30 caudal vertebrae present in rodents and only 3-5 fused caudal vertebrae in human.
subset: Europhenome_Terms
subset: IMPC
subset: Sanger_Terms
synonym: "decreased number of caudal vertebrae" EXACT []
synonym: "decreased number of tail vertebrae" EXACT []
synonym: "reduced caudal vertebrae number" EXACT []
is_a: MP:0002759 ! abnormal caudal vertebrae morphology
is_a: MP:0004645 ! decreased vertebrae number

[Term]
id: MP:0001541
name: abnormal osteoclast physiology
def: "any functional anomaly of the specialized phagocytic cells associated with the absorption and removal of the mineralized matrix of bone tissue" [CL:0000092]
synonym: "abnormal chondroclast physiology" RELATED []
is_a: MP:0002451 ! abnormal macrophage physiology
is_a: MP:0002998 ! abnormal bone remodeling

[Term]
id: MP:0001542
name: abnormal bone strength
def: "change in the ability of bone to endure the application of force without yielding or breaking" [ISBN:0-683-40008-8]
is_a: MP:0001533 ! abnormal skeleton physiology

[Term]
id: MP:0001544
name: abnormal cardiovascular system physiology
alt_id: MP:0000302
alt_id: MP:0001623
alt_id: MP:0001626
alt_id: MP:0002130
def: "any functional anomaly of the heart or vascular tissue" [MGI:csmith]
synonym: "abnormal cardiovascular function" EXACT []
synonym: "abnormal circulatory system physiology" EXACT []
synonym: "abnormal heart function" NARROW []
synonym: "circulatory system physiology abnormalities" EXACT []
synonym: "heart/cardiovascular system: other functional anomalies" EXACT []
synonym: "other abnormal cardiovascular system physiology" EXACT []
xref: MGI:2173590
is_a: MP:0005385 ! cardiovascular system phenotype

[Term]
id: MP:0001545
name: abnormal hematopoietic system physiology
def: "any functional anomaly of the fluid and/or its suspended elements that circulate(s) through the heart, arteries, capillaries, and veins" [ISBN:0-683-40008-8]
synonym: "abnormal haematopoietic system physiology" EXACT []
synonym: "abnormal haemopoietic system physiology" EXACT []
synonym: "abnormal hemopoietic system physiology" EXACT []
synonym: "blood defects" EXACT []
synonym: "blood physiology abnormalities" EXACT []
is_a: MP:0005397 ! hematopoietic system phenotype

[Term]
id: MP:0001547
name: abnormal lipid level
def: "any anomaly in the concentrations of fat-soluble substances (molecules composed of carbon and hydrogen and are characteristically insoluble in water) in the body" [ISBN:0-683-40008-8]
is_a: MP:0002118 ! abnormal lipid homeostasis

[Term]
id: MP:0001548
name: hyperlipidemia
def: "abnormally high concentration of lipids in the circulating blood" [ISBN:0-683-40008-8, PMID:8941642]
synonym: "hyperlipaemia" EXACT []
synonym: "hyperlipemia" EXACT []
synonym: "hyperlipidaemia" EXACT []
synonym: "lipaemia" EXACT []
synonym: "lipemia" EXACT []
is_a: MP:0003949 ! abnormal circulating lipid level

[Term]
id: MP:0001552
name: increased circulating triglyceride level
alt_id: MP:0005142
def: "greater concentration of naturally occurring esters of three fatty acids and glycerol in the blood; triglycerides are widespread in adipose tissue, commonly circulate in the blood in the form of lipoproteins, and are involved in the process of bidirectional transference of adipose fat and blood glucose with the liver" [MGI:csmith]
subset: Europhenome_Terms
subset: IMPC
subset: Sanger_Terms
synonym: "elevated plasma triacylglycerol level" NARROW []
synonym: "elevated plasma triglyceride level" NARROW []
synonym: "elevated serum triacylglycerol level" NARROW []
synonym: "elevated serum triglyceride level" NARROW []
synonym: "hypertriglyceridaemia" EXACT []
synonym: "hypertriglyceridemia" EXACT []
is_a: MP:0005317 ! increased triglyceride level
is_a: MP:0011969 ! abnormal circulating triglyceride level

[Term]
id: MP:0001553
name: abnormal circulating free fatty acids level
def: "any anomaly in the blood concentrations of the fatty acids which occur in plasma as a result of lipolysis in adipose tissue or when plasma triacyglycerols are taken into tissues" [ISBN:0-683-40008-8]
synonym: "abnormal circulating free fatty acid level" RELATED []
synonym: "abnormal circulating non-esterified fatty acids level" EXACT []
synonym: "abnormal FFA level" BROAD []
synonym: "abnormal NEFA level" RELATED []
synonym: "abnormal UFA level" EXACT []
synonym: "abnormal unesterified fatty acids level" EXACT []
is_a: MP:0003949 ! abnormal circulating lipid level
is_a: MP:0010358 ! abnormal free fatty acids level

[Term]
id: MP:0001554
name: increased circulating free fatty acids level
def: "higher than normal levels of the fatty acids which occur in plasma as a result of lipolysis in adipose tissue or when plasma triacyglycerols are taken into tissues" [ISBN:0-683-40008-8]
subset: Europhenome_Terms
subset: IMPC
subset: Sanger_Terms
synonym: "elevated serum free fatty acid levels" NARROW []
synonym: "increased circulating free fatty acid level" EXACT []
synonym: "increased circulating non-esterified fatty acids level" EXACT []
synonym: "increased FFA level" EXACT []
synonym: "increased free fatty acids level" RELATED []
synonym: "increased NEFA level" RELATED []
synonym: "increased UFA level" EXACT []
synonym: "increased unesterified fatty acids level" EXACT []
is_a: MP:0001553 ! abnormal circulating free fatty acids level
is_a: MP:0005281 ! increased fatty acids level

[Term]
id: MP:0001556
name: increased circulating HDL cholesterol level
alt_id: MP:0000185
alt_id: MP:0002617
def: "higher amount in the blood of the small lipoprotein:cholesterol complex that transports cholesterol out of the arteries and to the liver for reprocessing or excretion" [MGI:csmith]
subset: Europhenome_Terms
subset: IMPC
subset: Sanger_Terms
synonym: "elevated circulating HDL cholesterol level" EXACT []
synonym: "elevated HDL cholesterol level" BROAD []
synonym: "high HDL cholesterol level" BROAD []
synonym: "high HDL serum level" NARROW []
synonym: "increased HDL cholesterol level" BROAD []
is_a: MP:0000184 ! abnormal circulating HDL cholesterol level
is_a: MP:0005178 ! increased circulating cholesterol level

[Term]
id: MP:0001559
name: hyperglycemia
alt_id: MP:0000190
alt_id: MP:0002612
def: "abnormally high concentration of glucose in the blood; generally refers to a pathological state" [ISBN:0-683-40008-8]
subset: Europhenome_Terms
subset: IMPC
synonym: "high blood glucose levels" EXACT []
synonym: "hyperglycaemia" EXACT []
synonym: "Increased Blood Glucose Level" EXACT []
is_a: MP:0005559 ! increased circulating glucose level

[Term]
id: MP:0001560
name: abnormal circulating insulin level
alt_id: MP:0000191
def: "any anomaly in the blood concentration of the polypeptide hormone, secreted by beta cells of the pancreas, that promotes glucose utilization, protein synthesis, and the formation and storage of neutral lipids" [ISBN:0-683-40008-8]
synonym: "abnormal blood insulin level" EXACT []
is_a: MP:0002078 ! abnormal glucose homeostasis
is_a: MP:0005418 ! abnormal circulating hormone level

[Term]
id: MP:0001562
name: abnormal circulating calcium level
alt_id: MP:0000193
alt_id: MP:0001767
def: "any anomaly in the concentration of calcium in the blood" [MGI:cwg]
synonym: "abnormal blood calcium level" EXACT []
is_a: MP:0006357 ! abnormal circulating mineral level
is_a: MP:0020879 ! abnormal calcium level

[Term]
id: MP:0001565
name: abnormal circulating phosphate level
alt_id: MP:0000196
alt_id: MP:0001772
def: "any anomaly in the blood concentrations of the salt or ester of phosphoric acid" [ISBN:0-683-40008-8]
is_a: MP:0006357 ! abnormal circulating mineral level
is_a: MP:0020885 ! abnormal phosphate level

[Term]
id: MP:0001566
name: increased circulating phosphate level
alt_id: MP:0000197
alt_id: MP:0001773
def: "abnormally high concentrations of phosphates in the circulating blood" [ISBN:0-683-40008-8]
subset: Europhenome_Terms
subset: IMPC
synonym: "hyperphosphataemia" EXACT []
synonym: "hyperphosphatemia" EXACT []
is_a: MP:0001565 ! abnormal circulating phosphate level

[Term]
id: MP:0001569
name: abnormal circulating bilirubin level
alt_id: MP:0000200
def: "any anomaly in the concentration in the blood of the bile pigment bilirubin, normally found in the liver and in red blood cells" [MGI:csmith]
is_a: MP:0009642 ! abnormal blood homeostasis

[Term]
id: MP:0001570
name: abnormal circulating enzyme level
alt_id: MP:0000201
def: "aberrant concentration in the blood of any of the proteins that act as catalysts for biological reactions" [MGI:cwg]
synonym: "abnormal blood enzyme level" EXACT []
is_a: MP:0005319 ! abnormal enzyme/coenzyme level
is_a: MP:0005416 ! abnormal circulating protein level

[Term]
id: MP:0001573
name: abnormal circulating alanine transaminase level
alt_id: MP:0000204
def: "aberrant concentration in the blood of the enzyme which transfers amino groups from l-alanine to 2-ketoglutarate, or the reverse (from l-glutamate to pyruvate); serum concentration is increased in viral hepatitis and myocardial infarction" [ISBN:0-683-40008-8]
synonym: "abnormal alanine aminotransferase level" BROAD []
synonym: "abnormal alanine transaminase level" BROAD []
synonym: "abnormal ALT level" BROAD []
synonym: "abnormal GPT level" BROAD []
synonym: "abnormal serum glutamate pyruvate transaminase level" NARROW []
synonym: "abnormal serum glutamic-pyruvic transaminase level" NARROW []
synonym: "abnormal SGPT level" NARROW []
is_a: MP:0001570 ! abnormal circulating enzyme level

[Term]
id: MP:0001574
name: abnormal oxygen level
def: "any anomaly in the concentration of the gaseous element that is essential for animal and plant life" [ISBN:0-683-40008-8]
is_a: MP:0003948 ! abnormal gas homeostasis

[Term]
id: MP:0001575
name: cyanosis
def: "a dark bluish or purple skin discoloration resulting from deficient oxygenation of the blood" [ISBN:0-683-40008-8]
subset: IMPC_Prenatal
synonym: "cyanotic" EXACT []
is_a: MP:0001574 ! abnormal oxygen level
is_a: MP:0009642 ! abnormal blood homeostasis

[Term]
id: MP:0001577
name: anemia
def: "less than normal levels of red blood cells and/or hemoglobin within red blood cells, or volume of packed red blood cells in the bloodstream, resulting in insufficient oxygenation of tissues and organs" [ISBN:0-683-40008-8, PMID:9949198]
synonym: "anaemia" EXACT []
is_a: MP:0002429 ! abnormal blood cell morphology/development

[Term]
id: MP:0001584
name: obsolete platelet storage pool deficiency
alt_id: MP:0000212
def: "OBSOLETE. a blood coagulation disorder in which there is a decrease or lack of platelet dense bodies" [MESH:C15.378.100.685]
comment: This is really a disease term; see OMIM:185050.
synonym: "platelet storage pooling deficiency" EXACT []
is_obsolete: true
consider: MP:0004721

[Term]
id: MP:0001585
name: hemolytic anemia
alt_id: MP:0000213
def: "deficiency of red cells resulting from an increased rate of erythrocyte destruction" [ISBN:0-683-40008-8]
synonym: "haemolytic anaemia" EXACT []
synonym: "hemolytic anaemia" EXACT []
synonym: "increased rate of erythrocyte destruction" EXACT []
is_a: MP:0001577 ! anemia

[Term]
id: MP:0001586
name: abnormal erythrocyte cell number
alt_id: MP:0000214
def: "altered number of the cells that transport oxygen, red blood cells, per unit" [MGI:csmith]
synonym: "abnormal definitive erythrocyte cell number" EXACT []
synonym: "abnormal erythrocyte count" EXACT []
synonym: "abnormal RBC count" EXACT []
synonym: "abnormal red blood cell count" EXACT []
synonym: "erythrocyte count abnormalities" EXACT []
is_a: MP:0002447 ! abnormal erythrocyte morphology
is_a: MP:0013661 ! abnormal myeloid cell number

[Term]
id: MP:0001588
name: abnormal hemoglobin
alt_id: MP:0000224
def: "defects in the levels or the function of the oxygen-carrying protein of erythrocytes" [ISBN:0-683-40008-8]
synonym: "abnormal haemoglobin" EXACT []
synonym: "haemoglobin abnormalities" EXACT []
synonym: "haemoglobin defects" EXACT []
synonym: "hemoglobin abnormalities" EXACT []
synonym: "hemoglobin defects" EXACT []
is_a: MP:0002447 ! abnormal erythrocyte morphology

[Term]
id: MP:0001589
name: abnormal mean corpuscular hemoglobin
alt_id: MP:0000225
alt_id: MP:0002595
def: "anomalies in the average levels of hemoglobin contained in an erythrocyte" [ISBN:0-683-40008-8]
comment: Mean corpuscular hemoglobin (MCH) is a standard measurment in clinical chemistry, usually reported in picograms/cell.
synonym: "abnormal MCH" EXACT []
synonym: "abnormal mean corpuscular haemoglobin" EXACT []
synonym: "mean corpuscular haemoglobin" EXACT []
synonym: "mean corpuscular hemoglobin" EXACT []
is_a: MP:0001588 ! abnormal hemoglobin

[Term]
id: MP:0001596
name: hypotension
alt_id: MP:0000232
def: "sustained low blood pressure at a level that is likely to result in cardiovascular disease and/or other pathological states" [ISBN:0-683-40008-8]
is_a: MP:0002843 ! decreased systemic arterial blood pressure

[Term]
id: MP:0001598
name: abnormal blood viscosity
alt_id: MP:0000234
def: "anomaly in the resistance to flow of the blood through the vessels" [ISBN:0-683-40008-8]
is_a: MP:0002128 ! abnormal blood circulation

[Term]
id: MP:0001599
name: abnormal blood volume
alt_id: MP:0000235
def: "any anomaly in the amount of space occupied by the blood in the vessels" [ISBN:0-683-40008-8]
is_a: MP:0002128 ! abnormal blood circulation

[Term]
id: MP:0001601
name: abnormal myelopoiesis
alt_id: MP:0000169
def: "anomaly in the process of, or atypical formation of myeloid cells from the pluripotent hematopoietic stem cells in the bone marrow from myeloid stem cells, including the production of leukocytes in blood, such as monocytes and granulocytes and precursor cells for macrophage and dendritic cells found in the lymphoid tissue" [MESH:G04.335.151.825.597.750]
synonym: "abnormal myeloid cell differentiation" EXACT []
synonym: "myelopoiesis abnormalities" EXACT []
is_a: MP:0005460 ! abnormal leukopoiesis

[Term]
id: MP:0001602
name: impaired myelopoiesis
alt_id: MP:0000170
def: "atypical process of bone marrow cell formation and/or the formation of bone marrow-derived blood cells with the result of fewer of these cells being formed" [ISBN:0-683-40008-8, MGI:tc]
synonym: "reduced myelopoiesis" EXACT []
is_a: MP:0001601 ! abnormal myelopoiesis

[Term]
id: MP:0001603
name: failure of myelopoiesis
alt_id: MP:0000171
def: "missing the process of bone marrow cell formation and/or the formation of bone marrow-derived blood cells" [ISBN:0-683-40008-8, MGI:tc, PMID:10716451]
synonym: "absence of myelopoiesis" EXACT []
is_a: MP:0001601 ! abnormal myelopoiesis

[Term]
id: MP:0001606
name: impaired hematopoiesis
alt_id: MP:0000244
alt_id: MP:0001607
def: "atypical process of blood cell formation with the result of fewer of these cells being formed" [MGI:tc, PMID:10716451]
synonym: "impaired haematopoiesis" EXACT []
synonym: "reduced haematogenesis" EXACT []
synonym: "reduced haematopoiesis" EXACT []
synonym: "reduced haematosis" EXACT []
synonym: "reduced haemogenesis" EXACT []
synonym: "reduced haemopoiesis" EXACT []
synonym: "reduced hematogenesis" EXACT []
synonym: "reduced hematopoiesis" EXACT []
synonym: "reduced hematosis" EXACT []
synonym: "reduced hemogenesis" EXACT []
synonym: "reduced hemopoiesis" EXACT []
synonym: "reduced sanguification" EXACT []
is_a: MP:0002429 ! abnormal blood cell morphology/development

[Term]
id: MP:0001613
name: abnormal vasodilation
alt_id: MP:0000251
alt_id: MP:0005594
def: "anomaly in the physiological widening of the lumen of the blood vessels by relaxing the underlying vascular smooth muscle" [ISBN:0-683-40008-8, MESH:G09.330.582.400.925]
synonym: "abnormal vascular endothelium-dependent relaxation" EXACT []
synonym: "abnormal vascular relaxation" EXACT []
synonym: "abnormal vascular smooth muscle dilation" EXACT []
synonym: "abnormal vasodilatation" EXACT []
synonym: "abnormal vasorelaxation" EXACT []
is_a: MP:0005595 ! abnormal vascular smooth muscle physiology

[Term]
id: MP:0001614
name: abnormal blood vessel morphology
alt_id: MP:0000252
alt_id: MP:0001611
alt_id: MP:0002125
def: "any structural anomaly of the network of tubes that carries blood through the body" [MGI:csmith]
subset: IMPC_Prenatal
synonym: "abnormal blood vasculature morphology" EXACT []
synonym: "blood vessel abnormalities" BROAD []
synonym: "blood vessel dysplasia" EXACT []
synonym: "vascular dysplasia" EXACT []
synonym: "vasculature abnormalities" BROAD []
is_a: MP:0002127 ! abnormal cardiovascular system morphology

[Term]
id: MP:0001615
name: obsolete Decreased Vasculature
alt_id: MP:0000253
def: "OBSOLETE." [MGI:csmith]
synonym: "Decreased Vasculature" EXACT []
is_obsolete: true
consider: MP:0001614

[Term]
id: MP:0001616
name: obsolete Increased Vasculature
alt_id: MP:0000254
def: "OBSOLETE." [MGI:csmith]
is_obsolete: true
consider: MP:0001614

[Term]
id: MP:0001619
name: abnormal vascular permeability
alt_id: MP:0000258
def: "anomaly in the ability of the blood vessels to permit the passage of substances such as fluid, heat, or gases" [ISBN:0-683-40008-8]
is_a: MP:0000249 ! abnormal blood vessel physiology

[Term]
id: MP:0001622
name: abnormal vasculogenesis
alt_id: MP:0000261
def: "aberrant process of the initial establishment of the vascular network" [MGI:csmith]
synonym: "vasculogenesis abnormalities" EXACT []
is_a: MP:0000259 ! abnormal vascular development

[Term]
id: MP:0001625
name: cardiac hypertrophy
def: "an increase in size of the cardiac tissue, not due to increased cell number" [ISBN:0-683-40008-8]
is_a: MP:0000274 ! enlarged heart

[Term]
id: MP:0001627
name: abnormal cardiac output
alt_id: MP:0000303
def: "anomaly in the blood volume pumped by each ventricle per minute (stroke volume x heart rate)" [MESH:E01.370.370.380.150, MGI:cwg]
is_a: MP:0002128 ! abnormal blood circulation

[Term]
id: MP:0001629
name: abnormal heart rate
alt_id: MP:0000305
def: "greater than or fewer than average resting heart beats per minute, usually measured by the number of times the heart ventricles contract per unit of time, usually per minute" [MESH:G09.330.553.660.500, MGI:pvb]
subset: Europhenome_Terms
subset: IMPC
is_a: MP:0004085 ! abnormal heartbeat

[Term]
id: MP:0001633
name: poor circulation
def: "insufficient movement of blood throughout the body, often manifesting in cold and/or pale skin" [MGI:csmith, PMID:9362461]
synonym: "cold skin" RELATED []
synonym: "pale skin" RELATED []
is_a: MP:0002128 ! abnormal blood circulation

[Term]
id: MP:0001634
name: internal hemorrhage
def: "blood loss in the interior of the body due to vessel rupture or dysmorphology" [PMID:7854452]
synonym: "internal bleeding" EXACT []
synonym: "internal haemorrhage" EXACT []
is_a: MP:0001914 ! hemorrhage

[Term]
id: MP:0001636
name: irregular heartbeat
def: "uneven timing of heart contraction" [ISBN:0-683-40008-8, MGI:csmith]
synonym: "altered heart rhythm" EXACT []
synonym: "arrhythmia" BROAD []
is_a: MP:0004085 ! abnormal heartbeat

[Term]
id: MP:0001637
name: obsolete cardiac arrest
def: "OBSOLETE. complete cessation of cardiac activity" [ISBN:0-683-40008-8]
is_obsolete: true

[Term]
id: MP:0001641
name: obsolete death
def: "OBSOLETE. cessation of life; cessation of integrated tissue and organ functions; a gradual process at the cellular level" [ISBN:0-683-40008-8]
is_obsolete: true
consider: MP:0001657
consider: MP:0010769

[Term]
id: MP:0001648
name: abnormal apoptosis
def: "excessive or absent cell death in a particular tissue or cell type" [ISBN:0-683-40008-8, MGI:csmith]
xref: GO:0006915
is_a: MP:0000313 ! abnormal cell death

[Term]
id: MP:0001649
name: abnormal mandibular symphysis morphology
alt_id: MP:0000096
def: "any structural anomaly of the fibrocartilagenous union of the two halves of the mandible (embryonic stages)" [ISBN:0-683-40008-8, PMID:7914451]
synonym: "abnormal inter-mandibular joint morphology" EXACT []
synonym: "abnormal intermandibular joint morphology" EXACT []
synonym: "abnormal mental symphysis morphology" RELATED []
synonym: "abnormal symphysis mandibulae morphology" RELATED []
synonym: "abnormal symphysis mentalis morphology" RELATED []
synonym: "abnormal symphysis menti morphology" EXACT []
synonym: "symphysis menti dysplasia" EXACT []
is_a: MP:0000458 ! abnormal mandible morphology
is_a: MP:0030877 ! abnormal symphysis morphology

[Term]
id: MP:0001650
name: abnormal seizure response to electrical stimulation
def: "anomaly in the seizure activity response that is brought about by high or low frequency electrical stimulation" [MGI:csmith, MGI:wf]
synonym: "electrically induced seizures" RELATED []
is_a: MP:0009357 ! abnormal seizure response to inducing agent

[Term]
id: MP:0001651
name: obsolete necrosis
def: "pathological death of cells or a portion of a tissue or organ; usually due to irreversible damage" [PMID:7830794]
comment: This term is nonspecific.  Use MP:0000316 for widespread cellular necrosis, or use tissue-specific terms.
is_obsolete: true
replaced_by: MP:0000316

[Term]
id: MP:0001652
name: colonic necrosis
def: "morphological changes resulting from pathological death of some or all colon tissue; usually due to irreversible damage" [MGI:cwg]
is_a: MP:0000316 ! cellular necrosis
is_a: MP:0000495 ! abnormal colon morphology

[Term]
id: MP:0001653
name: gastric necrosis
def: "morphological changes resulting from pathological death of gastric tissue; usually due to irreversible damage" [MGI:cwg]
is_a: MP:0000316 ! cellular necrosis
is_a: MP:0000470 ! abnormal stomach morphology

[Term]
id: MP:0001654
name: hepatic necrosis
def: "morphological changes resulting from pathological death of liver tissue; usually due to irreversible damage" [MGI:cwg]
synonym: "liver necrosis" EXACT []
is_a: MP:0000316 ! cellular necrosis
is_a: MP:0000598 ! abnormal liver morphology

[Term]
id: MP:0001655
name: multifocal hepatic necrosis
def: "morphological changes resulting from multiple localized areas of pathological death of liver tissue; usually due to irreversible damage" [MGI:cwg]
synonym: "multifocal liver necrosis" EXACT []
is_a: MP:0001654 ! hepatic necrosis

[Term]
id: MP:0001656
name: focal hepatic necrosis
def: "morphological changes resulting from one or more localized areas of pathological death of some or all liver tissue; usually due to irreversible damage" [MGI:cwg]
synonym: "focal liver necrosis" EXACT []
is_a: MP:0001654 ! hepatic necrosis

[Term]
id: MP:0001657
name: abnormal induced morbidity/mortality
def: "differences from the expected diseased state or death caused by an external intervention" [MGI:cwg]
is_a: MP:0010768 ! mortality/aging

[Term]
id: MP:0001658
name: increased mortality induced by gamma-irradiation
def: "greater sensitivity to doses of ionizing radiation" [J:51834]
is_a: MP:0003992 ! increased mortality induced by ionizing radiation

[Term]
id: MP:0001659
name: obsolete altered life span
alt_id: MP:0001660
def: "OBSOLETE." [MGI:csmith]
synonym: "altered life span" EXACT []
is_obsolete: true
consider: MP:0010769

[Term]
id: MP:0001661
name: extended life span
def: "persistence of life for a longer period than is normal for an organism" [MGI:cwg]
synonym: "extended lifespan" EXACT []
is_a: MP:0010769 ! abnormal survival

[Term]
id: MP:0001663
name: abnormal digestive system physiology
alt_id: MP:0002142
def: "any functional anomaly of the organ system that converts ingested food to nutrients and energy" [MGI:cwg]
subset: Europhenome_Terms
subset: IMPC
synonym: "digestive system physiology abnormalities" EXACT []
synonym: "digestive system: functional anomalies" EXACT []
xref: MGI:2173602
is_a: MP:0005381 ! digestive/alimentary phenotype

[Term]
id: MP:0001664
name: abnormal digestion
def: "any anomaly of the physical, chemical, and biochemical processes carried out by multicellular organisms to break down ingested nutrients into components that may be easily absorbed and directed into metabolism" [GO:0007586]
synonym: "abnormal digestive function" EXACT []
is_a: MP:0001663 ! abnormal digestive system physiology

[Term]
id: MP:0001665
name: chronic diarrhea
def: "prolonged diarrhea" [ISBN:0-683-40008-8]
synonym: "chronic diarrhoea" EXACT []
synonym: "prolonged diarrhoea" EXACT []
is_a: MP:0005036 ! diarrhea

[Term]
id: MP:0001666
name: abnormal intestinal absorption
alt_id: MP:0008865
def: "any anomaly in the quantity or rate of any nutrient taken up from the contents of the intestine" [GO:0050892]
synonym: "abnormal nutrient absorption" EXACT []
is_a: MP:0001664 ! abnormal digestion

[Term]
id: MP:0001667
name: obsolete abnormal carbohydrate absorption
def: "any anomaly in the ability of the body to take in substances composed of carbon, hydrogen, and oxygen according to the general formula Cn(H2O)n; sugars and starches are examples" [MGI:cwg]
comment: Carbohydrates are not absorbed in the intestines; they must be converted to monosaccharides in the digestive process before uptake by the intestines.
is_obsolete: true
replaced_by: MP:0001669

[Term]
id: MP:0001668
name: abnormal intestinal fructose absorption
def: "any anomaly in the ability of the small intestine to absorb fructose into the bloodstream" [MGI:csmith]
synonym: "abnormal fructose absorption" BROAD []
is_a: MP:0001666 ! abnormal intestinal absorption

[Term]
id: MP:0001669
name: abnormal intestinal glucose absorption
def: "any anomaly in the ability of the small intestine to absorb glucose into the bloodstream" [GO:0001951, MGI:csmith]
synonym: "abnormal glucose absorption" BROAD []
synonym: "abnormal intestinal D-glucose absorption" EXACT []
is_a: MP:0001666 ! abnormal intestinal absorption

[Term]
id: MP:0001670
name: abnormal intestinal mineral absorption
def: "any anomaly in the ability of the body to take up inorganic substances that have importance in body functions into the blood by absorption from the small intestine" [MGI:csmith]
is_a: MP:0001666 ! abnormal intestinal absorption

[Term]
id: MP:0001671
name: abnormal vitamin absorption
def: "any anomaly in the ability to take in any of a group of organic substances, present in food, that are essential to normal metabolism" [ISBN:0-683-40008-8]
is_a: MP:0001666 ! abnormal intestinal absorption
is_a: MP:0004019 ! abnormal vitamin homeostasis

[Term]
id: MP:0001672
name: abnormal embryo development
def: "anomaly in the establishment of the characteristic configuration of the embryonic body" [ISBN:0-683-40008-8]
synonym: "abnormal embryogenesis/ development" EXACT []
synonym: "embryogenesis/ development abnormalities" EXACT []
xref: GO:0007275
is_a: MP:0005380 ! embryo phenotype

[Term]
id: MP:0001674
name: abnormal germ layer development
def: "abnormal development of the three primary germ layers of the embryo" [ISBN:0-683-40008-8, MGI:tc]
synonym: "abnormal triploblastic development" EXACT []
is_a: MP:0001695 ! abnormal gastrulation

[Term]
id: MP:0001675
name: abnormal ectoderm development
def: "any abnormality in the formation of the outer of the three primary germ layers of the embryo (the others being mesoderm and endoderm) that originates in the epiblast and is formed during gastrulation; ectoderm is in contact with the amnionic cavity and gives rise to two distinct lineages, i.e. the surface ectoderm and the neural ectoderm; it is the source of Rathke's pouch and forms the central and peripheral nervous systems, the sensory epithelia of the eye, ear, and nose, the epidermis and its appendages (nails and hair), the mammary, pituitary and subcutaneous glands, the tooth enamel, and the mucous membranes of the mouth and anus" [http://discovery.lifemapsc.com/in-vivo-development/ectoderm, http://discovery.lifemapsc.com/library/review-of-medical-embryology/chapter-25-germ-layers-and-their-derivatives, http://en.wikipedia.org/wiki/Ectoderm, MGI:anna]
xref: GO:0001705
is_a: MP:0001674 ! abnormal germ layer development

[Term]
id: MP:0001676
name: abnormal apical ectodermal ridge morphology
def: "any structural anomaly of the multilayered ectodermal region at the tip of a limb bud necessary for the proper development of the underlying mesenchyme" [MGI:tc]
synonym: "abnormal AER" EXACT []
is_a: MP:0005650 ! abnormal limb bud morphology
is_a: MP:0014139 ! abnormal ectoderm morphology

[Term]
id: MP:0001677
name: absent apical ectodermal ridge
def: "missing the multilayered ectodermal region at the tip of a limb bud necessary for the proper development of the underlying mesenchyme" [PMID:10227294]
synonym: "absence of apical ectodermal ridge" EXACT []
synonym: "absent AER" EXACT []
is_a: MP:0001676 ! abnormal apical ectodermal ridge morphology

[Term]
id: MP:0001678
name: thick apical ectodermal ridge
def: "increase in the thickness of the multilayered ectodermal region at the tip of a limb bud necessary for the proper development of the underlying mesenchyme" [MGI:tc]
synonym: "thick AER" EXACT []
is_a: MP:0001676 ! abnormal apical ectodermal ridge morphology

[Term]
id: MP:0001679
name: thin apical ectodermal ridge
def: "decrease in the thickness of the multilayered ectodermal region at the tip of a limb bud necessary for the proper development of the underlying mesenchyme" [MGI:tc]
synonym: "thin AER" EXACT []
is_a: MP:0001676 ! abnormal apical ectodermal ridge morphology

[Term]
id: MP:0001680
name: abnormal mesoderm development
alt_id: MP:0001681
def: "failure or abnormality in the formation of the middle of the three primary germ layers of the embryo (the others being ectoderm and endoderm) during gastrulation; mesoderm is the origin of connective tissues, myoblasts, blood, the cardiovascular and lymphatic systems, most of the urogenital system, and the lining of the pericardial, pleural, and peritoneal cavities" [MGI:anna, MGI:csmith]
synonym: "abnormal mesoderm differentiation" EXACT []
xref: GO:0001707
is_a: MP:0001674 ! abnormal germ layer development

[Term]
id: MP:0001683
name: absent mesoderm
alt_id: MP:0001682
def: "absence of the middle of the three primary germ layers of the embryo (the others being ectoderm and endoderm) during gastrulation; mesoderm is the origin of connective tissues, myoblasts, blood, the cardiovascular and lymphatic systems, most of the urogenital system, and the lining of the pericardial, pleural, and peritoneal cavities" [MGI:anna, MGI:csmith]
synonym: "absence of mesoderm" EXACT []
synonym: "Failure of Mesoderm Formation" EXACT []
xref: GO:0001707
is_a: MP:0014141 ! abnormal mesoderm morphology

[Term]
id: MP:0001684
name: abnormal axial mesoderm morphology
def: "failure or abnormality in the formation of part of the middle of the three primary germ layers of the embryo which includes the prechordal mesoderm and the chordamesoderm and gives rise to the prechordal plate and to the notochord" [MGI:anna, MGI:csmith]
is_a: MP:0014141 ! abnormal mesoderm morphology

[Term]
id: MP:0001685
name: abnormal endoderm development
alt_id: MP:0001686
def: "any abnormality in the formation of the innermost of the three primary germ layers of the embryo (the others being mesoderm and ectoderm) during gastrulation; endoderm gives rise to the epithelial lining of the gastrointestinal and respiratory tracts; the parenchyma of the tonsils, the liver, the thymus, the thyroid, the parathyroids, and the pancreas; the epithelial lining of the urinary bladder, urethra, and prostate; and the epithelial lining of the tympanic cavity, tympanic antrum, and auditory tube" [http://discovery.lifemapsc.com/in-vivo-development/endoderm, http://discovery.lifemapsc.com/library/review-of-medical-embryology/chapter-25-germ-layers-and-their-derivatives, http://education-portal.com/academy/lesson/endoderm-layer-definition-derivatives-quiz.html#lesson]
synonym: "abnormal definitive endoderm development" EXACT []
synonym: "abnormal endoderm differentiation" EXACT []
synonym: "abnormal entoderm development" EXACT []
xref: GO:0001706
is_a: MP:0001674 ! abnormal germ layer development

[Term]
id: MP:0001687
name: thin endoderm
def: "reduced thickness of the innermost germ layer of the embryo" [ISBN:0-683-40008-8, MGI:csmith]
synonym: "thin definitive endoderm" EXACT []
synonym: "thin entoderm" EXACT []
is_a: MP:0014140 ! abnormal endoderm morphology

[Term]
id: MP:0001688
name: abnormal somite development
def: "any anomaly in the formation of mesodermal clusters that are arranged segmentally along the anterior posterior axis of an embryo; somites are transient structures - balls or blocks of paraxial mesoderm cells with an epithelial outer layer and a mesenchymal cell core - that emerge sequentially through a mesenchymal-to-epithelial transition (MET) from the morphologically unpatterned presomitic mesoderm; they give rise to the metameric anatomy of the vertebral column itself, and the associated skin, muscle and tendons" [GO:0001756, PMID:21164524]
subset: IMPC_Prenatal
synonym: "abnormal metablastic segment development" EXACT []
synonym: "abnormal somite formation" EXACT []
synonym: "abnormal somite segmentation" EXACT []
synonym: "abnormal somitogenesis" EXACT []
is_a: MP:0002085 ! abnormal embryonic tissue morphology

[Term]
id: MP:0001689
name: incomplete somite formation
def: "arrest of differentiation or patterning of the somites" [J:62882]
is_a: MP:0009768 ! impaired somite development

[Term]
id: MP:0001690
name: failure of somite differentiation
def: "disorganized or absent somite tissue or somite pattern in development" [J:25248]
is_a: MP:0009768 ! impaired somite development

[Term]
id: MP:0001691
name: abnormal somite shape
def: "anomaly in the characteristic surface outline or contour of mesodermal clusters that are arranged segmentally along the anterior posterior axis of an embryo" [MGI:csmith]
synonym: "irregular somite shape" EXACT []
is_a: MP:0001688 ! abnormal somite development

[Term]
id: MP:0001693
name: failure of primitive streak formation
def: "inability to form the epiblast ridge from which arises the germ layers of the embryo" [ISBN:0-683-40008-8, MGI:csmith]
xref: GO:0007369
is_a: MP:0002230 ! abnormal primitive streak formation

[Term]
id: MP:0001694
name: absent egg cylinders
def: "inability of inner cell mass cells to grow towards the abembryonic pole to form a cylinder-like structure" [ISBN:0-12-402035-6, MGI:csmith]
synonym: "failure to form egg cylinders" EXACT []
is_a: MP:0003085 ! abnormal egg cylinder morphology

[Term]
id: MP:0001695
name: abnormal gastrulation
def: "any anomaly in the development and invagination of the embryonic germ layers" [ISBN:0-683-40008-8]
comment: in the mouse, gastrulation initiates at E6.5, as cells of the primitive ectoderm (epiblast) delaminate at the posterior side of the embryo and ingress through the primitive streak in an epithelial-to-mesenchymal transition
xref: GO:0007669
is_a: MP:0002084 ! abnormal developmental patterning

[Term]
id: MP:0001696
name: failure to gastrulate
def: "inability to differentiate and invaginate the primary germ layers" [ISBN:0-683-40008-8, MGI:csmith]
xref: GO:0007669
is_a: MP:0001695 ! abnormal gastrulation

[Term]
id: MP:0001697
name: abnormal embryo size
def: "any anomaly in the proportions of embryo compared to littermates (sensu Mus: up to E14, or the completion of organogenesis)" [MGI:cwg]
is_a: MP:0002088 ! abnormal embryonic growth/weight/body size
is_a: MP:0010866 ! abnormal prenatal body size
is_a: MP:0014134 ! abnormal embryo morphology

[Term]
id: MP:0001698
name: decreased embryo size
def: "smaller proportions of an embryo compared to littermates or other controls (sensu Mus: up to E14, or the completion of organogenesis)" [MGI:cwg]
subset: IMPC_Prenatal
synonym: "reduced embryo size" EXACT []
synonym: "small embryo" EXACT []
is_a: MP:0001697 ! abnormal embryo size

[Term]
id: MP:0001699
name: increased embryo size
def: "larger proportions of embryo compared to littermates or other controls (sensu Mus: up to E14, or the completion of organogenesis)" [MGI:cwg]
subset: IMPC_Prenatal
synonym: "enlarged embryo size" EXACT []
is_a: MP:0001697 ! abnormal embryo size

[Term]
id: MP:0001700
name: abnormal embryo turning
def: "atypical axial rotation of the germ layers of the embryo during the primitive streak/early somite stage during which the curvature of the entire trunk region is normally reversed and the neural ectoderm moves to the convex region and the midgut region becomes located in the concave region" [ISBN:0-12-402035-6, MGI:csmith]
comment: In mouse, this event occurs at E8.5-E9.5.
subset: IMPC_Prenatal
synonym: "abnormal embryonic axial rotation" EXACT []
synonym: "Abnormal Turning of Embryo" EXACT []
xref: GO:0007669
is_a: MP:0001695 ! abnormal gastrulation

[Term]
id: MP:0001701
name: incomplete embryo turning
def: "arrest of the axial rotation of the germ layers of the embryo during the primitive streak/early somite stage" [J:62571]
comment: In mouse, this event occurs at E8.5-E9.5.
subset: IMPC_Prenatal
xref: GO:0007669
is_a: MP:0001700 ! abnormal embryo turning

[Term]
id: MP:0001704
name: abnormal dorsal-ventral axis patterning
def: "anomaly in the development or formation of the axis that runs from the front to the back surface of the body" [MGI:csmith]
synonym: "abnormal back-front patterning" EXACT []
is_a: MP:0002084 ! abnormal developmental patterning

[Term]
id: MP:0001705
name: abnormal proximal-distal axis patterning
def: "anomaly in the formation or development of a body structure, often a limb, in relation to the structure's proximity to the trunk or point of origin" [MGI:cwg]
is_a: MP:0002084 ! abnormal developmental patterning

[Term]
id: MP:0001706
name: abnormal left-right axis patterning
def: "anomaly in the formation or development of the body or a specific organ of the body in relation to the left and right sides of the body or organ" [MGI:cwg]
subset: IMPC_Prenatal
synonym: "abnormal dextro-sinistral axis patterning" EXACT []
synonym: "abnormal L-R axis patterning" EXACT []
synonym: "abnormal sinistro-dextral axis patterning" EXACT []
is_a: MP:0002084 ! abnormal developmental patterning

[Term]
id: MP:0001710
name: absent amniotic folds
def: "failure of the amnion to form involutions" [MGI:cwg]
synonym: "absence of amniotic folds" EXACT []
is_a: MP:0005029 ! abnormal amnion morphology

[Term]
id: MP:0001711
name: abnormal placenta morphology
def: "any structural anomaly of the organ of metabolic interchange between fetus and mother, which is partly of embryonic origin and partly of maternal origin" [MGI:csmith]
subset: IMPC_Prenatal
synonym: "abnormal placental morphology" EXACT []
is_a: MP:0002086 ! abnormal extraembryonic tissue morphology

[Term]
id: MP:0001712
name: abnormal placenta development
def: "malformed or incomplete differentiation of the organ of metabolic exchange between the fetus and mother" [ISBN:0-683-40008-8]
subset: IMPC_Prenatal
synonym: "abnormal placental development" EXACT []
is_a: MP:0010038 ! abnormal placenta physiology

[Term]
id: MP:0001713
name: decreased trophoblast giant cell number
def: "fewer than normal number of cells of the extraembryonic cell layer that contributes to the placenta" [ISBN:0-683-40008-8, MGI:csmith]
synonym: "reduced trophoblast giant cell number" EXACT []
is_a: MP:0005033 ! abnormal trophoblast giant cell morphology

[Term]
id: MP:0001714
name: absent trophoblast giant cells
def: "missing cells of the extraembryonic cell layer that contribute to the placenta" [ISBN:0-683-40008-8, MGI:csmith]
synonym: "absence of trophoblast cells" EXACT []
is_a: MP:0001713 ! decreased trophoblast giant cell number

[Term]
id: MP:0001715
name: placental labyrinth hypoplasia
def: "underdevelopment or reduced size, usually due to a reduced number of cells, of the placental labyrinth, the structure where embryonic blood vessels are surrounded by trophoblast cells and maternal blood" [ISBN:0-683-40008-8]
synonym: "hypoplasia of labyrinth" EXACT []
synonym: "hypoplastic labyrinth" EXACT []
synonym: "hypoplastic placental labyrinth" EXACT []
is_a: MP:0011521 ! decreased placental labyrinth size

[Term]
id: MP:0001716
name: abnormal placenta labyrinth morphology
def: "any structural anomaly of the placental layers where embryonic blood vessels are surrounded by trophoblast cells and maternal blood, and is the site where the exchange of nutrients and waste products occurs between the maternal and fetal circulation" [PMID:10888863]
synonym: "abnormal labyrinth layer morphology" RELATED []
synonym: "abnormal placenta labyrinthine zone morphology" EXACT []
synonym: "abnormal placental labyrinth morphology" EXACT []
is_a: MP:0001711 ! abnormal placenta morphology

[Term]
id: MP:0001717
name: absent ectoplacental cone
def: "missing the thickened trophoblast of the blastocyst in rodents that becomes the fetal portion of the placenta" [MGI:cwg]
synonym: "absence of ectoplacental cone" EXACT []
synonym: "absent epamniotic cone" EXACT []
is_a: MP:0005032 ! abnormal ectoplacental cone morphology

[Term]
id: MP:0001718
name: abnormal visceral yolk sac morphology
def: "any structural anomaly of the extraembryonic tissue membrane, formed from the visceral endoderm and the extraembryonic mesoderm, which is located ventral to the embryonic disc and is connected to the presumptive midgut of the embryo; the yolk that it contains is the site of embryonic hematopoiesis and vitelline circulation is involved in early embryonic circulation; it is the origin of the primordial germ cells" [ISBN10:9780123364258, ISBN:0-683-40008-8, PMID:21123814]
subset: IMPC_Prenatal
synonym: "abnormal secondary yolk sac morphology" EXACT []
synonym: "abnormal umbilical vesicle morphology" EXACT []
synonym: "abnormal vitelline sac morphology" EXACT []
synonym: "abnormal yolk sac morphology" BROAD []
is_a: MP:0002086 ! abnormal extraembryonic tissue morphology

[Term]
id: MP:0001719
name: absent vitelline blood vessels
def: "absence of the vascular network that supplies the yolk sac" [ISBN:0-683-40008-8, MGI:csmith]
synonym: "absence of vitelline blood vessels" EXACT []
synonym: "absent omphalomesenteric vessels" NARROW []
is_a: MP:0003229 ! abnormal vitelline vasculature morphology

[Term]
id: MP:0001720
name: obsolete excessive surface folding
def: "OBSOLETE." [MGI:csmith]
is_obsolete: true

[Term]
id: MP:0001721
name: absent visceral yolk sac blood islands
def: "absence of the masses of developing blood cells attached to endothelium in the yolk sac" [PMID:16140152]
synonym: "absence of blood islands" EXACT []
synonym: "absent blood islands" EXACT []
is_a: MP:0011204 ! abnormal visceral yolk sac blood island morphology

[Term]
id: MP:0001722
name: pale yolk sac
def: "bloodless yolk sac" [J:62571]
subset: IMPC_Prenatal
is_a: MP:0001718 ! abnormal visceral yolk sac morphology

[Term]
id: MP:0001723
name: disorganized yolk sac vascular plexus
def: "derangement in the pattern of the primary (honeycomb-like) vasculature of the yolk sac prior to remodeling into a mature vascular network" [MGI:csmith]
is_a: MP:0001718 ! abnormal visceral yolk sac morphology
is_a: MP:0003229 ! abnormal vitelline vasculature morphology

[Term]
id: MP:0001724
name: abnormal extraembryonic endoderm formation
def: "malformation of the derivative of the hypoblast cells that migrate into the blastocyst cavity, and line the cavity, giving rise to the primary and definitive yolk sacs; the extraembryonic endoderm fills the remaining cavity of the blastocyst" [http://discovery.lifemapsc.com/in-vivo-development/hypoblast/extraembryonic-endoderm]
is_a: MP:0004264 ! abnormal extraembryonic tissue physiology

[Term]
id: MP:0001725
name: abnormal umbilical cord morphology
def: "any structural anomaly of the connective stalk between the fetus and the placenta" [ISBN:0-683-40008-8, PMID:9144284]
synonym: "abnormal chorda umbilicalis morphology" EXACT []
synonym: "abnormal funiculus umbilicalis morphology" EXACT []
synonym: "umbilical cord dysplasia" EXACT []
is_a: MP:0002086 ! abnormal extraembryonic tissue morphology

[Term]
id: MP:0001726
name: abnormal allantois morphology
def: "any structural anomaly fetal membrane which contributes to the formation of the umbilical cord and placental blood vessels" [ISBN:0-683-40008-8]
subset: IMPC_Prenatal
is_a: MP:0002086 ! abnormal extraembryonic tissue morphology

[Term]
id: MP:0001727
name: abnormal embryo implantation
def: "anomaly in the process in which the blastocyst and/or the uterine environment to successfully synchronize allowing attachment of the blastocyst to the epithelial lining of the uterus, its penetration through the epithelium and any subsequent physiological interactions necessary to sustain embryonic development" [ISBN:0-683-40008-8, MGI:llw2, PMID:10882512]
is_a: MP:0009661 ! abnormal pregnancy

[Term]
id: MP:0001728
name: failure of embryo implantation
def: "inability of the blastocyst and/or the uterine environment to successfully synchronize allowing attachment of the blastocyst to the epithelial lining of the uterus, its penetration through the epithelium and any subsequent physiological interactions necessary to sustain embryonic development" [PMID:10882512]
synonym: "failure of implantation" EXACT []
is_a: MP:0001727 ! abnormal embryo implantation

[Term]
id: MP:0001729
name: impaired embryo implantation
def: "impaired ability of the blastocyst and/or the uterine environment to successfully synchronize allowing attachment of the blastocyst to the epithelial lining of the uterus, its penetration through the epithelium and any subsequent physiological interactions necessary to sustain embryonic development" [ISBN:0-683-40008-8, PMID:10882512]
synonym: "abnormal blastocyst activation" RELATED []
synonym: "abnormal blastocyst competency" RELATED []
synonym: "defective implantation" EXACT []
synonym: "impaired implantation" EXACT []
is_a: MP:0001727 ! abnormal embryo implantation

[Term]
id: MP:0001730
name: embryonic growth arrest
def: "the cessation of development beyond a particular stage" [J:17509]
synonym: "arrested embryonic development" EXACT []
is_a: MP:0001672 ! abnormal embryo development

[Term]
id: MP:0001731
name: abnormal postnatal growth
def: "anomaly in reaching a developmental stage or stages after birth" [MGI:il]
synonym: "abnormal growth after birth" EXACT []
is_a: MP:0002089 ! abnormal postnatal growth/weight/body size

[Term]
id: MP:0001732
name: postnatal growth retardation
def: "slow or limited development after birth" [ISBN:0-683-40008-8]
synonym: "atelia" NARROW []
synonym: "ateliosis" NARROW []
synonym: "decreased growth rate" EXACT []
synonym: "reduced growth rate" EXACT []
synonym: "retarded growth after birth" EXACT []
synonym: "stunted growth" EXACT []
is_a: MP:0001731 ! abnormal postnatal growth

[Term]
id: MP:0001734
name: obsolete abnormal endocrine organ
def: "OBSOLETE. any structural anomaly of any of the glands that have no ducts, their secretions being absorbed directly into the blood" [ISBN:0-683-40008-8]
is_obsolete: true
consider: MP:0002163
consider: MP:0002164

[Term]
id: MP:0001739
name: abnormal adrenal gland secretion
def: "altered ability of the surparenal gland to produce or secrete hormones" [MGI:hdene]
synonym: "abnormal adrenal secretion" RELATED []
is_a: MP:0002909 ! abnormal adrenal gland physiology

[Term]
id: MP:0001740
name: failure of adrenal epinephrine secretion
def: "inability of adrenal gland to deliver epinephrine into the blood stream" [ISBN:0-683-40008-8, MGI:csmith, PMID:10357937]
synonym: "failure of adrenaline secretion" EXACT []
synonym: "failure of epinephrine secretion" EXACT []
is_a: MP:0001739 ! abnormal adrenal gland secretion

[Term]
id: MP:0001741
name: obsolete decreased adrenaline synthesis
def: "OBSOLETE. less than the normal formation of this catecholamine hormone that stimulates the adrenergic receptors" [ISBN:0-683-40008-8, MGI:cwg]
synonym: "decreased epinephrine synthesis" EXACT []
synonym: "reduced adrenaline synthesis" EXACT []
synonym: "reduced epinephrine synthesis" EXACT []
is_obsolete: true

[Term]
id: MP:0001742
name: absent circulating adrenaline
def: "absence in the circulation of a catecholamine hormone that stimulates the adrenergic receptors and causes systemic vasoconstriction and gastrointestinal relaxation, stimulates the heart, and dilates bronchi and cerebral vessels" [ISBN:0-683-40008-8]
synonym: "absence of circulating adrenaline" EXACT []
synonym: "absence of epinephrine" EXACT []
is_a: MP:0005660 ! abnormal circulating adrenaline level

[Term]
id: MP:0001743
name: absent circulating noradrenaline
def: "absence of the hormone secreted by the adrenal medulla and acts as a neurotransmitter in the sympathetic peripheral nervous system and in some tracts of the CNS; noradrenaline is the demethylated biosynthetic precursor of epinephrine" [ISBN:0198506732]
synonym: "absence of noradrenaline" EXACT []
synonym: "absence of norepinephrine" EXACT []
is_a: MP:0005663 ! abnormal circulating noradrenaline level

[Term]
id: MP:0001744
name: hypersecretion of corticosterone
def: "increased release of this adrenocortical steroid that induces glycogen deposition and regulates sodium conservation and potassium secretion" [ISBN:0-683-40008-8, MGI:csmith]
is_a: MP:0001739 ! abnormal adrenal gland secretion

[Term]
id: MP:0001745
name: increased circulating corticosterone level
def: "greater than the normal blood amount of an adrenocortical steroid that induces glycogen deposition and regulates sodium conservation and potassium secretion" [ISBN:0-683-40008-8, MGI:csmith, PMID:10357937]
synonym: "elevated serum levels of corticosterone" NARROW []
synonym: "hypercorticosteronaemia" EXACT []
synonym: "hypercorticosteronemia" EXACT []
is_a: MP:0003367 ! increased circulating glucocorticoid level
is_a: MP:0005345 ! abnormal circulating corticosterone level

[Term]
id: MP:0001746
name: abnormal pituitary secretion
def: "anomaly in the production and/or release of biologically active substances from pituitary tissue" [MGI:csmith]
is_a: MP:0005646 ! abnormal pituitary gland physiology

[Term]
id: MP:0001747
name: hypersecretion of adrenocorticotropin
def: "increased release of this pituitary hormone from the pituitary gland that stimulates the secretion of adrenal cortical steroids and induces growth of the adrenal cortex" [ISBN:0-683-40008-8, MGI:csmith]
synonym: "hypersecretion of ACTH" EXACT []
is_a: MP:0003347 ! hyperpituitarism

[Term]
id: MP:0001748
name: increased circulating adrenocorticotropin level
def: "elevated concentration in the blood of the pituitary hormone that stimulates the secretion of adrenal cortical steroids and induces growth of the adrenal cortex" [ISBN:0-683-40008-8, MGI:csmith, PMID:10357937]
synonym: "elevated serum levels of ACTH" NARROW []
synonym: "increased serum levels of ACTH" NARROW []
synonym: "increased serum levels of adrenocorticotropic hormone" NARROW []
synonym: "increased serum levels of adrenocorticotropin" NARROW []
synonym: "increased serum levels of adrenotropic hormone" NARROW []
synonym: "increased serum levels of adrenotropin" NARROW []
is_a: MP:0005117 ! increased circulating pituitary hormone level
is_a: MP:0005129 ! increased adrenocorticotropin level

[Term]
id: MP:0001749
name: suppressed circulating follicle stimulating hormone level
def: "repression of secretion into the blood of FSH, the hormone that, in females, stimulates the graafian follicles of the ovary and assists in follicular maturation and the secretion of estradiol; in the male it stimulates the epithelium of the seminiferous tubules and is partly responsible for spermatogenesis" [ISBN:0-683-40008-8]
synonym: "suppressed follicle stimulating hormone levels" EXACT []
synonym: "suppressed FSH levels" EXACT []
is_a: MP:0002790 ! decreased circulating follicle stimulating hormone level

[Term]
id: MP:0001750
name: increased circulating follicle stimulating hormone level
def: "higher than normal levels in the blood stream of FSH, the hormone that, in females, stimulates the graafian follicles of the ovary and assists in follicular maturation and the secretion of estradiol; in the male it stimulates the epithelium of the seminiferous tubules and is partly responsible for spermatogenesis" [ISBN:0-683-40008-8, J:35782]
synonym: "increased serum levels of follicle stimulating hormone" NARROW []
synonym: "increased serum levels of follitropin" NARROW []
synonym: "increased serum levels of FSH" NARROW []
synonym: "increased serum levels of gametokinetic hormone" NARROW []
is_a: MP:0003362 ! increased circulating gonadotropin level
is_a: MP:0005117 ! increased circulating pituitary hormone level
is_a: MP:0005131 ! increased follicle stimulating hormone level

[Term]
id: MP:0001751
name: increased circulating luteinizing hormone level
def: "higher than the normal levels in the bloodstream of LH, the hormone that regulates steroid production by the interstitial cells of the testis and the ovary" [MESH:D06.472.699.322.576.463]
synonym: "increased serum levels of LH" NARROW []
synonym: "increased serum levels of luteinizing hormone" NARROW []
synonym: "increased serum levels of lutropin" NARROW []
is_a: MP:0003362 ! increased circulating gonadotropin level
is_a: MP:0005117 ! increased circulating pituitary hormone level
is_a: MP:0005133 ! increased luteinizing hormone level

[Term]
id: MP:0001752
name: abnormal hypothalamus secretion
def: "altered ability of the hypothalamus to produce or release biologically active substances" [MGI:cwg]
is_a: MP:0005645 ! abnormal hypothalamus physiology

[Term]
id: MP:0001753
name: hypersecretion of corticotropin-releasing hormone
def: "excessive release of this factor, which normally stimulates the pituitary to release adrenocorticotropic hormone, from the hypothalamus" [ISBN:0-683-40008-8, MGI:cwg]
synonym: "hypersecretion of CRH" EXACT []
is_a: MP:0001752 ! abnormal hypothalamus secretion

[Term]
id: MP:0001754
name: increased circulating corticotropin-releasing hormone level
def: "higher than average amount of CRH in blood; CRH is normally released by the hypothalamus and stimulates the release of corticotropin by the anterior pituitary gland" [PMID:10471508]
synonym: "elevated serum levels of corticotropin-releasing hormone" NARROW []
synonym: "elevated serum levels of CRH" NARROW []
is_a: MP:0005418 ! abnormal circulating hormone level

[Term]
id: MP:0001755
name: obsolete abnormal excretion physiology
def: "OBSOLETE." [MGI:csmith]
synonym: "excretion defects" EXACT []
synonym: "excretion physiological abnormalities" EXACT []
is_obsolete: true
consider: MP:0001663
consider: MP:0001756

[Term]
id: MP:0001756
name: abnormal urination
def: "anomaly in the process in which parasympathetic nerves stimulate the bladder wall muscle to contract resulting in the expulsion of urine from the body" [MGI:csmith]
subset: Europhenome_Terms
subset: IMPC
synonym: "abnormal micturition" EXACT []
synonym: "abnormal urine voiding" RELATED []
xref: GO:0060073
is_a: MP:0005502 ! abnormal renal/urinary system physiology

[Term]
id: MP:0001758
name: abnormal urine glucose level
def: "any change in the amount of glucose in the urine" [MGI:csmith]
is_a: MP:0002078 ! abnormal glucose homeostasis
is_a: MP:0009643 ! abnormal urine homeostasis

[Term]
id: MP:0001759
name: increased urine glucose level
def: "a greater amount of glucose in the urine compared to the normal state" [MGI:csmith]
synonym: "glucosuria" EXACT []
synonym: "glycosuria" EXACT []
is_a: MP:0001758 ! abnormal urine glucose level

[Term]
id: MP:0001760
name: abnormal urine enzyme level
def: "any change in the level of enzymes in the urine" [MGI:csmith]
is_a: MP:0009643 ! abnormal urine homeostasis

[Term]
id: MP:0001761
name: abnormal urination pattern
def: "increased or decreased frequency of urination episodes, or extended periods of anuria" [MGI:smb]
is_a: MP:0001756 ! abnormal urination

[Term]
id: MP:0001762
name: polyuria
def: "increased volume of urine produced and excreted" [MGI:cwg, MGI:smb]
comment: Clinicians sometimes mistakenly label increased urinary frequency as polyuria (increased urine output); Though rarely used, pollakisuria (or pollakiuria) is the correct term for increased frequency of urination.
subset: IMPC
subset: Sanger_Terms
synonym: "diuresis" EXACT []
synonym: "increased urine output" EXACT []
synonym: "increased urine volume" EXACT []
is_a: MP:0001756 ! abnormal urination

[Term]
id: MP:0001763
name: obsolete Infrequent Urination
def: "OBSOLETE." [MGI:csmith]
is_obsolete: true
consider: MP:0001761

[Term]
id: MP:0001764
name: abnormal homeostasis
def: "anomaly in the processes involved in the maintenance of an internal equilibrium of various functions and chemical or protein composition of the fluids and tissues" [ISBN:0-683-40008-8]
synonym: "abnormal homeostatic process" EXACT []
synonym: "homeostasis abnormalities" EXACT []
is_a: MP:0005376 ! homeostasis/metabolism phenotype

[Term]
id: MP:0001765
name: abnormal ion homeostasis
def: "anomaly in the processes involved in the maintenance of an internal equilibrium of charged molecules in the fluids and tissues" [MGI:cwg]
is_a: MP:0001764 ! abnormal homeostasis

[Term]
id: MP:0001766
name: obsolete abnormal aluminum level
def: "OBSOLETE." [MGI:csmith]
is_obsolete: true

[Term]
id: MP:0001770
name: abnormal iron level
alt_id: MP:0000209
alt_id: MP:0001581
def: "any anomaly in the concentrations of the metallic element that normally occurs in the heme of hemoglobin, myoglobin, transferrin, ferritin, and iron-containing porphyrins and is an essential component of enzymes such as catalase, peroxidase, and various cytochromes" [ISBN:0-683-40008-8]
is_a: MP:0000192 ! abnormal mineral level
is_a: MP:0005637 ! abnormal iron homeostasis

[Term]
id: MP:0001771
name: abnormal circulating magnesium level
def: "any anomaly in the blood concentration of magnesium" [ISBN:0-683-40008-8]
synonym: "abnormal blood magnesium level" EXACT []
is_a: MP:0006357 ! abnormal circulating mineral level
is_a: MP:0020883 ! abnormal magnesium level

[Term]
id: MP:0001775
name: abnormal selenium level
def: "any anomaly in the concentration of selenium, which is required for glutathione peroxidase and other enzymes" [ISBN:0-683-40008-8]
is_a: MP:0000192 ! abnormal mineral level

[Term]
id: MP:0001776
name: abnormal circulating sodium level
def: "any anomaly in the concentration in the blood of sodium, the most plentiful extracellular ion in the body and the principal determinant of extracellular fluid volume" [ISBN:0-683-40008-8]
synonym: "abnormal blood sodium level" EXACT []
is_a: MP:0006357 ! abnormal circulating mineral level
is_a: MP:0020889 ! abnormal sodium level

[Term]
id: MP:0001777
name: abnormal body temperature homeostasis
def: "any anomaly in the process in which an organism modulates or maintains its internal body temperature" [GO:0001659, MGI:csmith]
synonym: "abnormal body temperature regulation" EXACT []
synonym: "abnormal temperature regulation" EXACT []
synonym: "abnormal thermoregulation" EXACT []
is_a: MP:0001764 ! abnormal homeostasis

[Term]
id: MP:0001778
name: abnormal brown adipose tissue amount
alt_id: MP:0000004
def: "anomaly in the amount of the thermogenic form of adipose tissue that is composed of brown adipocytes" [MGI:cwg]
synonym: "abnormal brown fat amount" EXACT []
is_a: MP:0002971 ! abnormal brown adipose tissue morphology
is_a: MP:0005452 ! abnormal adipose tissue amount

[Term]
id: MP:0001780
name: decreased brown adipose tissue amount
alt_id: MP:0000006
def: "reduced quantity of the thermogenic form of adipose tissue that is composed of brown adipocytes" [MGI:cwg]
synonym: "decreased brown fat" EXACT []
synonym: "decreased brown fat amount" RELATED []
synonym: "reduced brown fat" EXACT []
synonym: "reduced brown fat amount" EXACT []
is_a: MP:0001778 ! abnormal brown adipose tissue amount

[Term]
id: MP:0001781
name: abnormal white adipose tissue amount
alt_id: MP:0000007
def: "anomaly in the quantity of the white fat-storing cells/tissue" [MGI:cwg]
synonym: "abnormal white fat amount" EXACT []
is_a: MP:0002970 ! abnormal white adipose tissue morphology
is_a: MP:0005452 ! abnormal adipose tissue amount

[Term]
id: MP:0001783
name: decreased white adipose tissue amount
alt_id: MP:0000009
def: "reduced quantity of fat-storing cells/tissue" [MGI:cwg]
synonym: "decreased white fat" EXACT []
synonym: "decreased white fat amount" EXACT []
synonym: "reduced white adipose tissue amount" EXACT []
synonym: "reduced white fat" EXACT []
synonym: "reduced white fat amount" EXACT []
is_a: MP:0001781 ! abnormal white adipose tissue amount

[Term]
id: MP:0001784
name: abnormal fluid regulation
def: "any anomaly in the control of intracellular and/or extracellular fluid" [MGI:cwg]
is_a: MP:0001764 ! abnormal homeostasis

[Term]
id: MP:0001785
name: edema
alt_id: MP:0001338
def: "an accumulation of an excessive amount of watery fluid in cells or intercellular tissues" [ISBN:0-683-40008-8]
subset: IMPC_Prenatal
subset: Sanger_Terms
synonym: "oedema" EXACT []
is_a: MP:0001784 ! abnormal fluid regulation

[Term]
id: MP:0001786
name: skin edema
alt_id: MP:0001207
def: "accumulation of an excessive amount of fluid in the skin layers or just underneath the skin" [J:65039]
synonym: "skin oedema" EXACT []
synonym: "subcutaneous edema" RELATED []
synonym: "subcutaneous oedema" RELATED []
is_a: MP:0001191 ! abnormal skin condition
is_a: MP:0001785 ! edema

[Term]
id: MP:0001787
name: pericardial edema
alt_id: MP:0000290
def: "accumulation of watery fluid in the pericardial sac of the heart" [J:52597]
synonym: "pericardial oedema" EXACT []
synonym: "pericardial sac edema" EXACT []
synonym: "pericardial sac oedema" EXACT []
synonym: "pericardium edema" EXACT []
synonym: "pericardium oedema" EXACT []
is_a: MP:0001785 ! edema
is_a: MP:0012501 ! abnormal pericardial cavity morphology

[Term]
id: MP:0001788
name: periorbital edema
alt_id: MP:0001339
def: "accumulation of an excessive amount of fluid in the area around the orbit" [MGI:tc, PMID:10716451]
synonym: "periorbital oedema" EXACT []
is_a: MP:0001785 ! edema
is_a: MP:0030038 ! abnormal periorbital region morphology

[Term]
id: MP:0001790
name: abnormal immune system physiology
alt_id: MP:0001789
def: "deviation from the normal function of the immune system" [MGI:cwg]
synonym: "immune system/response abnormalities" EXACT []
synonym: "immune system: response/ function abnormalities" EXACT []
xref: GO:0006955
is_a: MP:0005387 ! immune system phenotype

[Term]
id: MP:0001791
name: obsolete immunodeficiency
def: "OBSOLETE. defective immune response; can be primary due to defect in immune system or secondary due to disease" [ISBN:0-683-40008-8]
is_obsolete: true

[Term]
id: MP:0001792
name: impaired wound healing
def: "reduced ability or inability to self-repair and close wounds" [J:65302, MGI:cwg]
synonym: "impaired wound repair" EXACT []
is_a: MP:0005023 ! abnormal wound healing

[Term]
id: MP:0001793
name: abnormal susceptibility to infection
alt_id: MP:0002548
def: "a change in the likelihood that an organism will develop ill effects from a pathogenic invasion or from components of or toxins produced by pathogens" [ISBN:0-683-40008-8, MGI:cwg]
synonym: "altered resistance to infection" EXACT []
synonym: "altered susceptibility to infection" EXACT []
is_a: MP:0005025 ! abnormal response to infection

[Term]
id: MP:0001794
name: obsolete Bacterial
def: "OBSOLETE." [MGI:csmith]
is_obsolete: true

[Term]
id: MP:0001795
name: obsolete Gram Negative
def: "OBSOLETE." [MGI:csmith]
is_obsolete: true

[Term]
id: MP:0001796
name: obsolete Gram Positive
def: "OBSOLETE." [MGI:csmith]
is_obsolete: true

[Term]
id: MP:0001797
name: obsolete Opportunistic Infections of the Intestinal Tract
def: "OBSOLETE." [MGI:csmith]
is_obsolete: true

[Term]
id: MP:0001798
name: impaired macrophage phagocytosis
def: "reduced ability of macrophage phagocytic cells to internalize particulate matter" [ISBN:0-8153-1691-7, MGI:cwg]
synonym: "decreased macrophage phagocytosis" EXACT []
is_a: MP:0002451 ! abnormal macrophage physiology
is_a: MP:0008546 ! abnormal vesicle-mediated transport

[Term]
id: MP:0001799
name: obsolete Viral
def: "OBSOLETE." [MGI:csmith]
is_obsolete: true

[Term]
id: MP:0001800
name: abnormal humoral immune response
def: "any functional anomaly of the aspect of immunity that is mediated by secreted antibodies produced in the cells of the B lymphocyte lineage (B cell) and the accessory processes that accompany it, including Th2 activation and cytokine production, germinal center formation and isotype switching, affinity maturation and memory cell generation; it also refers to the effector functions of antibody, which include pathogen and toxin neutralization, classical complement activation, and opsonin promotion of phagocytosis and pathogen elimination" [ISBN:081533642X, MGI:csmith]
synonym: "abnormal humoural immune response" EXACT [MGI:anna]
synonym: "antibody-mediated immune response abnormalities" EXACT []
synonym: "humoral immune response dysfunction" EXACT []
synonym: "humoural immune response dysfunction" EXACT [MGI:anna]
is_a: MP:0001790 ! abnormal immune system physiology

[Term]
id: MP:0001802
name: arrested B cell differentiation
alt_id: MP:0002457
def: "inability to produce mature B cells, and accumulation of B cell precursors" [J:52607]
synonym: "arrested B cell development" EXACT []
synonym: "arrested B lymphocyte development" EXACT []
synonym: "arrested B-cell development" EXACT []
synonym: "failed B cell maturation" EXACT []
synonym: "failed B lymphocyte maturation" EXACT []
synonym: "failed B-cell maturation" EXACT []
synonym: "failure of B cell maturation" EXACT []
synonym: "failure of B lymphocyte maturation" EXACT []
synonym: "failure of B-cell maturation" EXACT []
is_a: MP:0002144 ! abnormal B cell differentiation

[Term]
id: MP:0001804
name: obsolete abnormal complement protein physiology
def: "OBSOLETE. functional anomaly of any of the complement proteins" [MGI:cwg]
synonym: "complement protein dysfunction" EXACT []
is_obsolete: true
consider: MP:0010215

[Term]
id: MP:0001805
name: decreased IgG level
alt_id: MP:0001815
def: "less than normal immunoglobulin class G level" [MGI:cwg]
synonym: "decreased serum level of immunoglobulin G" NARROW []
synonym: "hypogammaglobulinemia" EXACT []
synonym: "reduced IgG level" EXACT []
is_a: MP:0002460 ! decreased immunoglobulin level
is_a: MP:0020174 ! abnormal IgG level

[Term]
id: MP:0001806
name: decreased IgM level
alt_id: MP:0001816
def: "less than normal immunoglobulin class M level" [MGI:cwg]
subset: Europhenome_Terms
subset: IMPC
synonym: "decreased serum level of immunoglobulin M" NARROW []
synonym: "reduced IgM level" EXACT []
is_a: MP:0002460 ! decreased immunoglobulin level
is_a: MP:0020180 ! abnormal IgM level

[Term]
id: MP:0001807
name: decreased IgA level
def: "less than normal immunoglobulin class A level" [MGI:cwg]
subset: Europhenome_Terms
subset: IMPC
subset: Sanger_Terms
synonym: "reduced IgA level" EXACT []
is_a: MP:0002460 ! decreased immunoglobulin level
is_a: MP:0020171 ! abnormal IgA level

[Term]
id: MP:0001808
name: obsolete B cell Immunodeficiency
def: "OBSOLETE." [MGI:csmith]
is_obsolete: true
consider: MP:0008071

[Term]
id: MP:0001809
name: obsolete Abnormal Immunoglobulin Production
def: "OBSOLETE." [MGI:csmith]
is_obsolete: true
consider: MP:0002490

[Term]
id: MP:0001817
name: obsolete abnormal antibody production
def: "OBSOLETE." [MGI:csmith]
is_obsolete: true
consider: MP:0002459
consider: MP:0002490

[Term]
id: MP:0001818
name: obsolete abnormal antibody titer
def: "OBSOLETE." [MGI:csmith]
is_obsolete: true
consider: MP:0002459
consider: MP:0002490

[Term]
id: MP:0001819
name: abnormal immune cell physiology
def: "any functional anomaly of the cells of the immune system" [MGI:cwg]
synonym: "immune cell dysfunction" EXACT []
is_a: MP:0001790 ! abnormal immune system physiology

[Term]
id: MP:0001820
name: obsolete abnormal activated B cell number
def: "OBSOLETE." []
synonym: "abnormal activated B lymphocyte number" EXACT []
synonym: "abnormal activated B-cell number" EXACT []
is_obsolete: true

[Term]
id: MP:0001823
name: thymus hypoplasia
alt_id: MP:0000707
def: "underdevelopment or reduced size, usually due to a reduced cell number, in the thymus" [MGI:cwg]
synonym: "decreased thymus cellularity" RELATED []
synonym: "hypoplastic thymus" EXACT []
synonym: "thymic hypoplasia" EXACT []
is_a: MP:0000706 ! small thymus

[Term]
id: MP:0001824
name: abnormal thymus involution
alt_id: MP:0000710
def: "premature or late decline in thymic function normally associated with advancing age" [MGI:csmith, MGI:smb]
synonym: "abnormal thymic involution" EXACT []
synonym: "involuted thymus" EXACT []
is_a: MP:0003763 ! abnormal thymus physiology

[Term]
id: MP:0001825
name: arrested T cell differentiation
def: "failure of T cell formation to proceed past a defined stage" [MGI:cwg]
synonym: "arrested T cell development" EXACT []
synonym: "arrested T-cell development" EXACT []
is_a: MP:0002145 ! abnormal T cell differentiation

[Term]
id: MP:0001828
name: abnormal T cell activation
def: "anomaly in the process of producing effector T cells from naive T cells" [ISBN:0-8153-1691-7, MGI:cwg]
comment: This process requires recognition of a foreign peptide fragment bound to self-MHC and the simultaneous delivery of a co-stimulatory signal by an antigen presenting cell; it results in the clonal expansion of naive T cells and their differentiation into armed effector cells.
synonym: "abnormal T-cell activation" EXACT []
is_a: MP:0002444 ! abnormal T cell physiology

[Term]
id: MP:0001829
name: increased activated T cell number
alt_id: MP:0000320
def: "greater than normal numbers of effector T cells" [MGI:cwg]
synonym: "increased activated T-cell number" EXACT []
is_a: MP:0005015 ! increased T cell number

[Term]
id: MP:0001830
name: decreased activated T cell number
alt_id: MP:0000331
def: "reduced numbers of effector T cells" [MGI:cwg]
synonym: "decreased activated T-cell number" EXACT []
synonym: "reduced activated T cell number" EXACT []
is_a: MP:0005018 ! decreased T cell number

[Term]
id: MP:0001831
name: obsolete T cell immunodeficiency
alt_id: MP:0002537
def: "OBSOLETE.defective immune response due to defective T-lymphocyte response" [ISBN:0-683-40008-8]
synonym: "T-cell deficiency" EXACT []
synonym: "T-cell immunodeficiency" EXACT []
is_obsolete: true
consider: MP:0008070

[Term]
id: MP:0001832
name: obsolete CD4-Positive cell immunodeficiency
def: "OBSOLETE." [MGI:csmith]
is_obsolete: true
consider: MP:0003790

[Term]
id: MP:0001833
name: obsolete CD8- Positive cell immunodeficiency
def: "OBSOLETE." [MGI:csmith]
is_obsolete: true
consider: MP:0000727

[Term]
id: MP:0001834
name: obsolete macrophage immunodeficiency/impairment
def: "OBSOLETE." [MGI:csmith]
is_obsolete: true
consider: MP:0002451

[Term]
id: MP:0001835
name: abnormal antigen presentation
def: "aberration in the process by which by which an antigen-presenting cell expresses antigen (peptide or lipid) on its cell surface in association with an MHC protein complex" [GO:0019882]
synonym: "antigen presentation dysfunction" EXACT []
is_a: MP:0001790 ! abnormal immune system physiology

[Term]
id: MP:0001836
name: abnormal antigen presentation via MHC class I
def: "anomaly in the process by which peptide, bound to major histocompatibility complex class I, is presented to lymphocytes at the surface of antigen presenting cells" [MGI:cwg]
synonym: "inability to present cytosolic antigens to Class-I restricted cytotoxic T cells" EXACT []
is_a: MP:0001835 ! abnormal antigen presentation

[Term]
id: MP:0001837
name: defective assembly of class I molecules
def: "impaired production of major histocompatibility complex class I molecules" [MGI:cwg]
is_a: MP:0001836 ! abnormal antigen presentation via MHC class I

[Term]
id: MP:0001838
name: defective intracellular transport of class I molecules
def: "impaired ability to move major histocompatibility complex class I molecules to the cell surface" [MGI:cwg]
is_a: MP:0001836 ! abnormal antigen presentation via MHC class I

[Term]
id: MP:0001839
name: abnormal level of surface class I molecules
def: "deviation from the normal concentration of major histocompatibility complex class I molecules expressed at the cell surface" [ISBN:0-8153-1691-7, MGI:cwg]
comment: Almost all nucleated blood cells express class I molecules on their surfaces (red blood cells, being non-nucleated, do not); MHC class I molecules present peptides from pathogens in the cytosol (often viruses) to CD8 T cells.
is_a: MP:0001836 ! abnormal antigen presentation via MHC class I

[Term]
id: MP:0001840
name: increased level of surface class I molecules
def: "greater than normal expression of major histocompatibility complex class I molecules at the cell surface" [MGI:cwg]
is_a: MP:0001839 ! abnormal level of surface class I molecules

[Term]
id: MP:0001841
name: decreased level of surface class I molecules
def: "reduced expression of major histocompatibility complex class I molecules at the cell surface" [MGI:cwg]
synonym: "reduced level of surface class I molecules" EXACT []
is_a: MP:0001839 ! abnormal level of surface class I molecules

[Term]
id: MP:0001842
name: obsolete inability to present cytosolic antigens to Class-I restricted cytotoxic T cells
def: "OBSOLETE." [MGI:csmith]
is_obsolete: true

[Term]
id: MP:0001844
name: autoimmune response
def: "condition in which cells and/or antibodies arise from and are directed against one's own tissues" [ISBN:0-683-40008-8]
is_a: MP:0005005 ! abnormal self tolerance

[Term]
id: MP:0001845
name: abnormal inflammatory response
def: "aberrant reaction of the microcirculation characterized by movement of fluid and leukocytes from the blood into extravascular tissues" [ISBN:0-397-51047-0]
synonym: "inflammation" EXACT []
synonym: "inflammatory response" EXACT []
is_a: MP:0001790 ! abnormal immune system physiology

[Term]
id: MP:0001846
name: increased inflammatory response
def: "greater than expected response to injury, infection, or insult" [MGI:cwg]
is_a: MP:0001845 ! abnormal inflammatory response

[Term]
id: MP:0001847
name: brain inflammation
def: "local accumulation of fluid, plasma proteins, and leukocytes in the brain" [ISBN:0-8153-1691-7, MGI:cwg]
synonym: "encephalitis" EXACT []
is_a: MP:0006082 ! CNS inflammation

[Term]
id: MP:0001848
name: choroid inflammation
def: "local accumulation of fluid, plasma proteins, and leukocytes in the thin, highly vascularized membrane covering most of the posterior of the eye between the retina and the sclera" [ISBN:0-8153-1691-7]
synonym: "choroiditis" EXACT []
is_a: MP:0001851 ! eye inflammation

[Term]
id: MP:0001849
name: ear inflammation
def: "local accumulation of fluid, plasma proteins and leukocytes in the ear" [ISBN:0-8153-1691-7, MGI:cwg]
is_a: MP:0001846 ! increased inflammatory response
is_a: MP:0003878 ! abnormal ear physiology

[Term]
id: MP:0001850
name: increased susceptibility to otitis media
alt_id: MP:0000050
def: "greater likelihood of middle ear inflammation, with an accumulation of a thick, mucous-like fluid; usually associated with a viral or bacterial respiratory infection" [ISBN:0-683-40008-8, PMID:10716451]
is_a: MP:0001849 ! ear inflammation

[Term]
id: MP:0001851
name: eye inflammation
def: "local accumulation of fluid, plasma proteins, and leukocytes in the eye" [ISBN:0-8153-1691-7, MGI:cwg]
is_a: MP:0001846 ! increased inflammatory response
is_a: MP:0005253 ! abnormal eye physiology

[Term]
id: MP:0001852
name: conjunctivitis
alt_id: MP:0001311
def: "inflammation of the mucous membrane that lines the inner surface of the eyelids and the front of the eyeball" [ISBN:0-683-40008-8, PMID:10716451]
is_a: MP:0001851 ! eye inflammation

[Term]
id: MP:0001853
name: heart inflammation
def: "local accumulation of fluid, plasma proteins, and leukocytes in the heart" [ISBN:0-8153-1691-7, MGI:cwg]
synonym: "cardiac inflammation" EXACT []
synonym: "carditis" EXACT []
is_a: MP:0001544 ! abnormal cardiovascular system physiology
is_a: MP:0001846 ! increased inflammatory response

[Term]
id: MP:0001854
name: atrial endocarditis
def: "inflammation affecting the atrial chambers of the heart" [MGI:cwg]
is_a: MP:0001853 ! heart inflammation

[Term]
id: MP:0001855
name: abnormal atrial thrombosis
def: "any anomaly in the formation or presence of one or more thrombi in the atria of the heart" [MGI:cwg]
synonym: "abnormal cardiac atrial thrombosis" EXACT []
synonym: "abnormal heart atrial thrombosis" EXACT []
synonym: "abnormal heart atrium thrombosis" EXACT []
is_a: MP:0020409 ! abnormal cardiac thrombosis

[Term]
id: MP:0001856
name: myocarditis
def: "inflammation of the heart walls" [MESH:C14.280.238.625, MGI:cwg]
is_a: MP:0001853 ! heart inflammation

[Term]
id: MP:0001857
name: pericarditis
def: "inflammation of the pericardium, the fibroserous sac surrounding the heart and the roots of the great vessels" [MESH:C14.280.720, MGI:cwg]
is_a: MP:0001853 ! heart inflammation

[Term]
id: MP:0001858
name: intestinal inflammation
def: "local accumulation of fluid, plasma proteins, and leukocytes in the intestine" [ISBN:0-8153-1691-7, MGI:cwg]
synonym: "g.i. inflammation" BROAD []
synonym: "gastrointestinal inflammation" BROAD []
synonym: "inflammation of intestine" EXACT []
is_a: MP:0001846 ! increased inflammatory response
is_a: MP:0010155 ! abnormal intestine physiology

[Term]
id: MP:0001859
name: kidney inflammation
def: "local accumulation of fluid, plasma proteins, and leukocytes in the kidney" [ISBN:0-8153-1691-7, MGI:cwg]
synonym: "nephritis" EXACT []
synonym: "renal inflammation" EXACT []
is_a: MP:0002136 ! abnormal kidney physiology
is_a: MP:0011762 ! renal/urinary system inflammation

[Term]
id: MP:0001860
name: liver inflammation
def: "local accumulation of fluid, plasma proteins, and leukocytes in the liver" [ISBN:0-8153-1691-7, MGI:cwg]
synonym: "hepatic inflammation" EXACT []
synonym: "hepatitis" EXACT []
is_a: MP:0000609 ! abnormal liver physiology
is_a: MP:0001846 ! increased inflammatory response

[Term]
id: MP:0001861
name: lung inflammation
def: "local accumulation of fluid, plasma proteins, and leukocytes in the lung" [ISBN:0-8153-1691-7, MGI:cwg]
synonym: "pneumonia" EXACT []
synonym: "pulmonary inflammation" EXACT []
is_a: MP:0002405 ! respiratory system inflammation

[Term]
id: MP:0001862
name: interstitial pneumonia
def: "any of a group of inflammatory and fibrotic disorders of the lower respiratory tract, primarily affecting the supporting framework of the lung, including the alveolar wall, but may also involve the small airways and blood vessels of the lung parenchyma" [ISBN:0-683-40008-8]
synonym: "interstitial pneumonitis" EXACT []
is_a: MP:0001861 ! lung inflammation

[Term]
id: MP:0001863
name: blood vessel inflammation
def: "local accumulation of fluid, plasma proteins, and leukocytes in a blood vessel" [ISBN:0-8153-1691-7, MGI:cwg]
synonym: "angiitis" RELATED []
synonym: "vasculitis" RELATED []
is_a: MP:0000249 ! abnormal blood vessel physiology
is_a: MP:0001846 ! increased inflammatory response
is_a: MP:0001864 ! vascular inflammation

[Term]
id: MP:0001864
name: vascular inflammation
def: "inflammation of any blood and/or lymphatic vessel" [ISBN:0-683-40008-8, MGI:cwg]
synonym: "vessel inflammation" EXACT []
is_a: MP:0031170 ! abnormal vasculature physiology

[Term]
id: MP:0001866
name: nasal inflammation
def: "local accumulation of fluid, plasma proteins, and leukocytes in the proximal portion of the respiratory passages" [ISBN:0-8153-1691-7, MGI:cwg]
is_a: MP:0002405 ! respiratory system inflammation

[Term]
id: MP:0001867
name: rhinitis
alt_id: MP:0001113
def: "inflammation of the mucous membrane of the nose" [ISBN:0-683-40008-8, MGI:tc, PMID:10716451]
synonym: "nasal catarrh" EXACT []
is_a: MP:0001866 ! nasal inflammation

[Term]
id: MP:0001868
name: ovary inflammation
def: "local accumulation of fluid, plasma proteins, and leukocytes in the ovary" [ISBN:0-8153-1691-7, MGI:cwg]
synonym: "oophoritis" EXACT []
synonym: "ovarian inflammation" EXACT []
is_a: MP:0002254 ! reproductive system inflammation
is_a: MP:0003507 ! abnormal ovary physiology

[Term]
id: MP:0001869
name: pancreas inflammation
def: "local accumulation of fluid, plasma proteins, and leukocytes in the pancreas" [ISBN:0-8153-1691-7, MGI:cwg]
synonym: "pancreatic inflammation" EXACT []
synonym: "pancreatitis" EXACT []
is_a: MP:0001846 ! increased inflammatory response
is_a: MP:0002693 ! abnormal pancreas physiology

[Term]
id: MP:0001870
name: salivary gland inflammation
alt_id: MP:0000625
alt_id: MP:0000626
alt_id: MP:001871
def: "local accumulation of fluid, plasma proteins, and leukocytes in one or more salivary glands" [ISBN:0-8153-1691-7, MGI:cwg]
synonym: "increased inflammatory response of the salivary glands" EXACT []
synonym: "salivary gland adenitis" EXACT []
synonym: "sialadenitis" EXACT []
synonym: "sialitis" EXACT []
synonym: "sialoadenitis" EXACT []
is_a: MP:0001846 ! increased inflammatory response
is_a: MP:0005310 ! abnormal salivary gland physiology

[Term]
id: MP:0001872
name: sinus inflammation
def: "increase in susceptibility of the hollow cavities in bone (usually but not exclusively those in the skull) to allergens and/or pathogens" [MGI:tc, PMID:10716451]
synonym: "sinusitis" EXACT []
is_a: MP:0002405 ! respiratory system inflammation

[Term]
id: MP:0001873
name: stomach inflammation
def: "local accumulation of fluid, plasma proteins, and leukocytes in the stomach" [ISBN:0-8153-1691-7, MGI:cwg]
synonym: "gastritis" EXACT []
is_a: MP:0001663 ! abnormal digestive system physiology
is_a: MP:0001846 ! increased inflammatory response

[Term]
id: MP:0001874
name: acanthosis
def: "diffuse hyperplasia of the spinous layer of the skin" [ISBN:0-683-40008-8, MGI:cwg]
synonym: "spinous layer hyperplasia" BROAD []
is_a: MP:0009611 ! epidermis stratum spinosum hyperplasia

[Term]
id: MP:0001875
name: testis inflammation
def: "local accumulation of fluid, plasma proteins, and leukocytes in the testis" [ISBN:0-8153-1691-7, MGI:cwg]
synonym: "orchitis" EXACT []
synonym: "testicle inflammation" EXACT []
synonym: "testicular inflammation" EXACT []
is_a: MP:0002254 ! reproductive system inflammation
is_a: MP:0004884 ! abnormal testis physiology

[Term]
id: MP:0001876
name: decreased inflammatory response
def: "less than expected response to injury, infection, or insult" [MGI:cwg]
synonym: "reduced inflammatory response" EXACT []
is_a: MP:0001845 ! abnormal inflammatory response

[Term]
id: MP:0001877
name: obsolete dysregulated inflammatory response
def: "OBSOLETE." [MGI:csmith]
is_obsolete: true

[Term]
id: MP:0001879
name: abnormal lymphatic vessel morphology
alt_id: MP:0000309
alt_id: MP:0001638
alt_id: MP:0001639
def: "any structural anomaly of any component of the network of vessels that carries lymph around the body" [ISBN:0-683-40008-8, MGI:tc]
synonym: "abnormal lymph vessel morphology" EXACT []
synonym: "lymphatic system abnormalities" BROAD []
synonym: "lymphatic system dysplasia" EXACT []
is_a: MP:0000685 ! abnormal immune system morphology

[Term]
id: MP:0001881
name: abnormal mammary gland physiology
def: "any functional anomaly of the compound, alveolar and apocrine milk-secreting gland that lies within the breast" [ISBN:0-683-40008-8]
synonym: "abnormal breast physiology" EXACT []
synonym: "abnormal Brustdruese physiology" EXACT []
synonym: "abnormal glandula mammaria physiology" EXACT []
synonym: "abnormal Lactiferous gland physiology" EXACT []
synonym: "abnormal lactiferous gland physiology" EXACT []
synonym: "abnormal Lobe of breast physiology" EXACT []
synonym: "abnormal lobe of breast physiology" EXACT []
synonym: "abnormal Lobe of mammary gland physiology" EXACT []
synonym: "abnormal lobe of mammary gland physiology" EXACT []
synonym: "abnormal mamma physiology" EXACT []
synonym: "abnormal mammae physiology" EXACT []
synonym: "abnormal mammary gland function" EXACT []
synonym: "mammary gland abnormalities" BROAD []
is_a: MP:0010680 ! abnormal skin adnexa physiology
is_a: MP:0013555 ! abnormal apocrine gland physiology

[Term]
id: MP:0001882
name: abnormal lactation
alt_id: MP:0001383
def: "atypical production of milk from the mammary gland" [J:51296]
synonym: "lactation abnormalities" EXACT []
synonym: "lactation defects" EXACT []
is_a: MP:0001881 ! abnormal mammary gland physiology

[Term]
id: MP:0001883
name: increased mammary adenocarcinoma incidence
alt_id: MP:0002011
def: "higher than normal incidence of malignant tumors of the mammary gland" [MGI:smb]
synonym: "mammary adenocarcinoma" EXACT []
synonym: "mammary carcinoma" EXACT []
synonym: "mammary gland adenocarcinoma" EXACT []
synonym: "mammary gland carcinoma" EXACT []
is_a: MP:0009308 ! increased adenocarcinoma incidence
is_a: MP:0010299 ! increased mammary gland tumor incidence

[Term]
id: MP:0001884
name: mammary gland alveolar hyperplasia
def: "overdevelopment or increased size, usually due an increased number of cells of the sac-like structure of the mammary gland that secretes milk after pregnancy" [MGI:csmith]
synonym: "mammary alveolar hyperplasia" EXACT []
is_a: MP:0009506 ! abnormal mammary gland alveolus morphology

[Term]
id: MP:0001885
name: mammary gland duct hyperplasia
def: "overdevelopment or increased size, usually due an increased number of cells of the tubular structure running from the nipple to the alveoli clusters in the mammary gland" [MGI:csmith]
synonym: "mammary ductal hyperplasia" RELATED []
is_a: MP:0009503 ! abnormal mammary gland duct morphology

[Term]
id: MP:0001886
name: obsolete nervous system physiology abnormalities
def: "OBSOLETE." [MGI:csmith]
synonym: "abnormal nervous system physiology" EXACT []
is_obsolete: true
replaced_by: MP:0003633

[Term]
id: MP:0001889
name: delayed brain development
def: "the delay or slower progress of the growth and differentiation of the brain" [J:81818, MGI:il]
synonym: "developmental retardation of the brain" EXACT []
is_a: MP:0000913 ! abnormal brain development

[Term]
id: MP:0001890
name: anencephaly
alt_id: MP:0000915
def: "anomaly that occurs when the anterior neuropore of the neural tube fails to close, resulting in the congenital partial or complete absence of the cranial vault accompanied by absence of overlying tissues, including the brain and cerebral hemispheres, skull and scalp; in affected organisms, the forebrain remains in contact with the amniotic fluid and subsequently degenerates, including the cerebrum (areas responsible for cognition); any remaining brain tissue, such as the brain stem, is often exposed" [MGI:anna, MGI:csmith]
subset: CvDC_Terms
synonym: "anencephalia" EXACT []
xref: Fyler:4332
is_a: MP:0003861 ! abnormal nervous system development

[Term]
id: MP:0001891
name: hydrocephaly
alt_id: MP:0000916
def: "excessive accumulation of cerebrospinal fluid in the brain, especially the cerebral ventricles, often leading to increased brain size and other brain trauma" [ISBN:0-683-40008-8, MESH:C10.228.140.602]
subset: IMPC
subset: Sanger_Terms
synonym: "hydrocephalus" EXACT []
synonym: "hydroencephaly" EXACT []
is_a: MP:0000913 ! abnormal brain development
is_a: MP:0002200 ! abnormal brain ventricular system morphology

[Term]
id: MP:0001893
name: non-obstructive hydrocephaly
alt_id: MP:0000918
def: "abnormal cerebrospinal fluid absorption where there is no obstruction to fluid flow in the ventricular system" [ISBN:0-683-40008-8, MGI:csmith]
synonym: "Communicating Hydrocephalus" EXACT []
synonym: "communicating hydrocephaly" EXACT []
is_a: MP:0001891 ! hydrocephaly

[Term]
id: MP:0001895
name: obsolete abnormal hippocampus function
def: "OBSOLETE. any anomaly in the activity of the deep lying structure of the cerebrum involved with memory storage" [MGI:hdene]
is_obsolete: true

[Term]
id: MP:0001898
name: abnormal long term depression
alt_id: MP:0001474
def: "change from the normal, persistent activity-dependent decrease in synaptic efficacy between neurons, often following slow, weak stimulation of neurons" [ISBN:0838580343, MGI:csmith]
synonym: "abnormal long-term depression" EXACT []
synonym: "abnormal LTD" EXACT []
is_a: MP:0002915 ! abnormal synaptic depression

[Term]
id: MP:0001899
name: absent long term depression
def: "lack of the normal, persistent activity-dependent decrease in synaptic efficacy between neurons, often following slow, weak stimulation of CA1 neurons" [ISBN:0838580343, MGI:csmith]
synonym: "absent long-term depression" EXACT []
synonym: "absent LTD" EXACT []
is_a: MP:0001898 ! abnormal long term depression

[Term]
id: MP:0001900
name: impaired synaptic plasticity
def: "decrease or inability of a synapse to change its strength as a result of successive activations" [ISBN:0838580343, MGI:csmith]
is_a: MP:0004859 ! abnormal synaptic plasticity
is_a: MP:0021010 ! impaired synaptic physiology

[Term]
id: MP:0001901
name: absence of NMDA-mediated synaptic currents
def: "absence of a measured amplitude, current density or duration of response to stimulation of NMDA receptors" [MGI:csmith]
synonym: "absence of NMDA -mediated synaptic currents: CA1 region" EXACT []
is_a: MP:0002888 ! abnormal NMDA-mediated synaptic currents

[Term]
id: MP:0001902
name: reduced NMDA-mediated synaptic currents
def: "reduction in the measured amplitude, current density or duration of response to stimulation of NMDA receptors" [MGI:csmith]
synonym: "reduced NMDA -mediated synaptic currents: CA1 region" EXACT []
is_a: MP:0002888 ! abnormal NMDA-mediated synaptic currents

[Term]
id: MP:0001903
name: obsolete reduced NMDA receptor glycine affinity: hippocampus
def: "OBSOLETE." [MGI:csmith]
is_obsolete: true

[Term]
id: MP:0001904
name: obsolete impaired GABA receptor mediated fast inhibition
def: "OBSOLETE." [MGI:csmith]
is_obsolete: true

[Term]
id: MP:0001905
name: abnormal dopamine level
def: "greater or less than the normal amount of this catecholamine neurotransmitter and neurohormone, derived from tyrosine and the precursor to norepinephrine and epinephrine; functions as a neurotransmitter in the brain and as a hormone to inhibit the release of prolactin from the anterior lobe of the pituitary" [MESH:D02.092.211.215.311.342, MGI:cwg]
synonym: "abnormal dopaminergic levels" EXACT []
is_a: MP:0011479 ! abnormal catecholamine level

[Term]
id: MP:0001906
name: increased dopamine level
def: "greater than the normal amount of dopamine, a catecholamine neurotransmitter and neurohormone that is derived from tyrosine and is the precursor to norepinephrine and epinephrine; it functions as a neurotransmitter in the brain and as a hormone to inhibit the release of prolactin from the anterior lobe of the pituitary" [MESH:D02.092.211.215.311.342, MGI:cwg]
synonym: "increased dopaminergic levels" EXACT []
is_a: MP:0001905 ! abnormal dopamine level

[Term]
id: MP:0001907
name: obsolete abnormal cerebellar function
def: "OBSOLETE. any anomaly in the activity of the portion of the brain in the back of the head between the cerebrum and the pons that controls balance for walking and standing, modulates the force and range of movement and is involved in the learning of motor skills" [MGI:cwg]
is_obsolete: true

[Term]
id: MP:0001908
name: abnormal somatosensory cortex physiology
def: "any functional anomaly of the area of the parietal lobe that lies posterior to the central sulcus and is concerned with receiving and processing general sensations from the body surface" [ISBN:0-683-40008-8, MESH:A08.186.211.730.885.287.500.670.675]
synonym: "abnormal somatic sensory cortex function" EXACT []
synonym: "abnormal somatic sensory cortex physiology" EXACT []
synonym: "abnormal somatosensory cortex function" EXACT []
is_a: MP:0003633 ! abnormal nervous system physiology

[Term]
id: MP:0001909
name: reduced NMDA receptor mediated synaptic activity in barrel cortex
def: "lower than normal levels of excitatory synaptic current in the barrel cortex" [ISBN:0838580343, J:64064]
is_a: MP:0001908 ! abnormal somatosensory cortex physiology
is_a: MP:0002888 ! abnormal NMDA-mediated synaptic currents

[Term]
id: MP:0001911
name: abnormal cerebrospinal fluid production
def: "anomaly in the normal output of the fluid that fills the ventricles and other cavities of the brain and spinal cord" [ISBN:0-683-40008-8]
is_a: MP:0021024 ! abnormal cerebrospinal fluid physiology

[Term]
id: MP:0001912
name: increased cerebrospinal fluid production
def: "increase in the normal output of the fluid that fills the ventricles and other cavities of the brain and spinal cord" [ISBN:0-683-40008-8]
is_a: MP:0001911 ! abnormal cerebrospinal fluid production

[Term]
id: MP:0001913
name: decreased cerebrospinal fluid production
def: "reduction in the normal output of the fluid that fills the ventricles and other cavities of the brain and spinal cord" [ISBN:0-683-40008-8]
synonym: "reduced cerebrospinal fluid production" EXACT []
is_a: MP:0001911 ! abnormal cerebrospinal fluid production

[Term]
id: MP:0001914
name: hemorrhage
alt_id: MP:0001635
def: "loss of blood from the vascular compartment to the exterior or into nonvascular body space as a result of rupture or severance of the blood vessels" [ISBN:0-683-40008-8]
subset: IMPC_Prenatal
subset: Sanger_Terms
synonym: "bleeding" EXACT []
synonym: "haemorrhage" EXACT []
is_a: MP:0002128 ! abnormal blood circulation

[Term]
id: MP:0001915
name: intracranial hemorrhage
def: "bleeding within the skull, including hemorrhage into the brain and within the cranial epidural, subdural, and subarachnoid spaces" [MGI:csmith]
synonym: "intracranial bleeding" EXACT []
synonym: "intracranial haemorrhage" EXACT []
is_a: MP:0001634 ! internal hemorrhage
is_a: MP:0003633 ! abnormal nervous system physiology

[Term]
id: MP:0001916
name: intracerebral hemorrhage
def: "bleeding within the cerebrum" [MGI:cwg]
synonym: "cerebral haemorrhage" EXACT []
synonym: "cerebral hemorrhage" EXACT []
synonym: "intracerebral bleeding" EXACT []
synonym: "intracerebral haemorrhage" EXACT []
is_a: MP:0001915 ! intracranial hemorrhage

[Term]
id: MP:0001917
name: intraventricular hemorrhage
def: "bleeding into the brain ventricles" [MGI:cwg]
synonym: "intraventricular bleeding" EXACT []
synonym: "intraventricular haemorrhage" EXACT []
is_a: MP:0001916 ! intracerebral hemorrhage

[Term]
id: MP:0001919
name: abnormal reproductive system physiology
def: "any functional anomaly of the organs associated with producing offspring" [MGI:csmith]
synonym: "reproductive system physiology anomalies" EXACT []
is_a: MP:0005389 ! reproductive system phenotype

[Term]
id: MP:0001921
name: reduced fertility
alt_id: MP:0001372
def: "diminished ability to produce live offspring" [J:65030]
synonym: "decreased fecundity" EXACT []
synonym: "hypofertile" EXACT []
synonym: "semi-sterile" EXACT []
synonym: "semisterile" EXACT []
synonym: "subfertile" EXACT []
synonym: "subfertility" EXACT []
is_a: MP:0002161 ! abnormal fertility/fecundity

[Term]
id: MP:0001922
name: reduced male fertility
def: "reduced ability of male to produce live offspring" [ISBN:0-683-40008-8]
synonym: "male subfertility" EXACT []
is_a: MP:0001921 ! reduced fertility
is_a: MP:0003698 ! abnormal male reproductive system physiology

[Term]
id: MP:0001923
name: reduced female fertility
def: "reduced ability of female to produce live offspring" [ISBN:0-683-40008-8]
synonym: "female subfertility" RELATED []
synonym: "low pregnancy rate" NARROW []
is_a: MP:0001921 ! reduced fertility
is_a: MP:0003699 ! abnormal female reproductive system physiology

[Term]
id: MP:0001924
name: infertility
alt_id: MP:0001371
def: "inability to produce live offspring" [J:47225]
synonym: "infertile" EXACT []
synonym: "sterile" EXACT []
synonym: "sterility" EXACT []
is_a: MP:0002161 ! abnormal fertility/fecundity

[Term]
id: MP:0001925
name: male infertility
def: "inability of male to produce live offspring" [ISBN:0-683-40008-8]
synonym: "male infertile" EXACT []
synonym: "male sterile" EXACT []
synonym: "male sterility" EXACT []
is_a: MP:0001924 ! infertility
is_a: MP:0003698 ! abnormal male reproductive system physiology

[Term]
id: MP:0001926
name: female infertility
def: "inability of female to produce live offspring" [ISBN:0-683-40008-8]
synonym: "female infertile" EXACT []
synonym: "female sterile" EXACT []
synonym: "female sterility" EXACT []
is_a: MP:0001924 ! infertility
is_a: MP:0003699 ! abnormal female reproductive system physiology

[Term]
id: MP:0001927
name: abnormal estrous cycle
def: "failure of progression or aberrant timing of the regular female reproductive cycle of non-primate placental mammals that is under hormonal control and includes a period of heat (mating receptivity), followed by ovulation and complex changes in the reproductive tract, followed by reabsorption of the endometrium if pregnancy does not occur" [MGI:csmith]
synonym: "abnormal estrus cycle" EXACT []
synonym: "abnormal oestrous cycle" EXACT []
is_a: MP:0009344 ! abnormal ovulation cycle

[Term]
id: MP:0001928
name: abnormal ovulation
def: "aberration in the release of an ovum from a rupturing Graafian follicle, normally regulated by a surge in luteinizing hormone" [MGI:cwg]
is_a: MP:0003699 ! abnormal female reproductive system physiology

[Term]
id: MP:0001929
name: abnormal gametogenesis
def: "defective formation or differentiation of germ cells" [ISBN:0-683-40008-8, MGI:csmith]
is_a: MP:0002160 ! abnormal reproductive system morphology

[Term]
id: MP:0001930
name: abnormal meiosis
def: "anomaly in the process of nuclear division that results in gametes with one half the normal number of the original cell" [MGI:csmith]
is_a: MP:0001929 ! abnormal gametogenesis

[Term]
id: MP:0001931
name: abnormal oogenesis
def: "atypical formation or failure to form the female germ cells" [ISBN:0-683-40008-8, J:35782]
is_a: MP:0001929 ! abnormal gametogenesis

[Term]
id: MP:0001932
name: abnormal spermiogenesis
def: "anomaly in the process by which a spermatid transforms into a functional spermatozoon" [ISBN:0-683-40008-8, MGI:csmith]
synonym: "abnormal spermatid cell development" EXACT [GO:0007286]
synonym: "abnormal spermatid development" EXACT [GO:0007286]
is_a: MP:0001156 ! abnormal spermatogenesis

[Term]
id: MP:0001933
name: abnormal litter size
def: "deviation from the normal number of live born pups in a litter" [MGI:cwg]
is_a: MP:0002161 ! abnormal fertility/fecundity

[Term]
id: MP:0001934
name: increased litter size
alt_id: MP:0002290
def: "greater numbers of live born pups in a litter compared to average" [MGI:csmith]
synonym: "large litter size" EXACT []
is_a: MP:0001933 ! abnormal litter size

[Term]
id: MP:0001935
name: decreased litter size
alt_id: MP:0002289
def: "fewer live born pups in a litter compared to average" [MGI:csmith]
synonym: "reduced litter size" RELATED []
synonym: "small litter size" EXACT []
is_a: MP:0001933 ! abnormal litter size

[Term]
id: MP:0001937
name: abnormal sexual maturation
def: "a delay or a block in the development of the sexual organs at a given age" [MGI:csmith]
is_a: MP:0002212 ! abnormal secondary sex determination

[Term]
id: MP:0001938
name: delayed sexual maturation
def: "immaturity of the sexual organs at a given age" [J:61190]
synonym: "delayed onset of sexual maturity" EXACT []
synonym: "delayed sexual maturity" EXACT []
is_a: MP:0001937 ! abnormal sexual maturation

[Term]
id: MP:0001939
name: secondary sex reversal
def: "secondary sexual phenotype is not consistent with the chromosomal sex, i.e., internal and/or external genitalia are inconsistent with chromosomal sex" [MGI:llw2]
is_a: MP:0002212 ! abnormal secondary sex determination
is_a: MP:0005652 ! sex reversal

[Term]
id: MP:0001940
name: testis hypoplasia
def: "underdevelopment or reduced size, usually due to a reduced number of cells, in the testicles" [ISBN:0-683-40008-8, MGI:csmith]
synonym: "hypoplastic testes" EXACT []
synonym: "testes hypoplasia" EXACT []
synonym: "testicle hypoplasia" EXACT []
synonym: "testicular hypoplasia" EXACT []
is_a: MP:0001147 ! small testis

[Term]
id: MP:0001942
name: abnormal lung volume
def: "anomaly in the amount of air that the lungs contain at various points of the respiratory cycle" [MESH:E01.370.386.700.485, MGI:cwg]
synonym: "abnormal lung capacity" RELATED []
synonym: "abnormal lung volume measurements" EXACT []
is_a: MP:0001943 ! abnormal respiration

[Term]
id: MP:0001943
name: abnormal respiration
def: "anomaly in the movement of gases into and out of the lung" [ISBN:0-683-40008-8, MGI:cwg]
subset: CvDC_Terms
synonym: "respiratory anomaly" EXACT []
xref: Fyler:4200
is_a: MP:0002133 ! abnormal respiratory system physiology

[Term]
id: MP:0001944
name: abnormal pancreas morphology
def: "any structural anomaly of the organ that secretes pancreatic juice into the duodenum and secretes glucagon and insulin into the bloodstream" [ISBN:0-683-40008-8, MGI:il]
synonym: "pancreas dysplasia" EXACT []
synonym: "pancreatic dysplasia" EXACT []
is_a: MP:0002163 ! abnormal gland morphology

[Term]
id: MP:0001945
name: bronchoconstriction
def: "reduction in the caliber of the bronchus or bronchi" [ISBN:0-683-40008-8, MGI:cwg]
is_a: MP:0002314 ! abnormal respiratory mechanics

[Term]
id: MP:0001947
name: abnormal mucociliary clearance
def: "anomaly in the mechanism that removes mucus and other foreign particles and microorganisms from the lungs by directed ciliary movement and secretory activity of the tracheobronchial submucosal glands" [MESH:E01.370.386.520, MGI:csmith, MGI:mnk]
synonym: "abnormal lung bacterial clearance" NARROW []
synonym: "abnormal lung clearance" EXACT []
synonym: "abnormal mucociliary transport" EXACT []
is_a: MP:0002133 ! abnormal respiratory system physiology

[Term]
id: MP:0001948
name: vesicoureteral reflux
def: "the retrograde flow of urine from the bladder into the ureters and kidneys" [MGI:pvb]
subset: CvDC_Terms
synonym: "vesicoureteric reflux" EXACT []
synonym: "VUR" EXACT []
synonym: "VUX" EXACT []
xref: Fyler:4510
is_a: MP:0002136 ! abnormal kidney physiology

[Term]
id: MP:0001949
name: obsolete abnormal respiratory dead space
def: "OBSOLETE. anomaly in the section of the respiratory tract that does not exchange oxygen and carbon dioxide with pulmonary capillary blood" [MESH:G09.772.765.760, MGI:cwg]
is_obsolete: true

[Term]
id: MP:0001950
name: abnormal respiratory sounds
def: "any anomaly in the noises heard over any part of the respiratory tract" [MESH:C23.888.852.779]
is_a: MP:0001943 ! abnormal respiration

[Term]
id: MP:0001951
name: abnormal breathing pattern
alt_id: MP:0001955
def: "irregular or atypical breathing pattern, or absence of breathing" [ISBN:0-683-40008-8, PMID:7914451]
synonym: "irregular breathing" EXACT []
is_a: MP:0002327 ! abnormal respiratory function

[Term]
id: MP:0001952
name: increased airway responsiveness
def: "more easily provoked into bronchoconstriction in bronchial provocation tests" [MGI:cwg]
synonym: "airway hyperresponsiveness" EXACT []
is_a: MP:0002334 ! abnormal airway responsiveness

[Term]
id: MP:0001953
name: respiratory failure
def: "cessation of or failure to commence breathing" [MGI:csmith]
subset: IMPC_Prenatal
is_a: MP:0001943 ! abnormal respiration

[Term]
id: MP:0001954
name: respiratory distress
alt_id: MP:0002317
def: "physical difficulty or impaired ability to breathe; signs include: shortness of breath, labored breathing, gasping, increased work of breathing, inadequate respiratory effort, and/or irregular breathing" [https://www.timeofcare.com/respiratory-distress-failure-arrest/, ISBN:0-683-40008-8, MESH:C08.618.326, PMID:10357937]
synonym: "dyspnea" NARROW []
synonym: "dyspnoea" NARROW []
synonym: "gasping" NARROW []
synonym: "labored breathing" NARROW []
synonym: "laboured breathing" NARROW []
synonym: "shortness of breath" NARROW []
is_a: MP:0001951 ! abnormal breathing pattern

[Term]
id: MP:0001956
name: hypopnea
def: "breathing that is shallower and/or slower than normal" [ISBN:0-683-40008-8, J:64289]
synonym: "hypopnoea" EXACT []
is_a: MP:0001951 ! abnormal breathing pattern

[Term]
id: MP:0001957
name: apnea
def: "temporary cessation of breathing; sometimes episodic" [ISBN:0-683-40008-8, MESH:C08.618.085]
synonym: "apnoea" EXACT []
is_a: MP:0001951 ! abnormal breathing pattern

[Term]
id: MP:0001958
name: emphysema
def: "an abnormal condition of the lung characterized by permanent enlargement of airspaces distal to the terminal bronchioles, accompanied by destruction of their walls and without obvious fibrosis; results in decreased respiratory function including increased air retention and reduced exchange of gases" [ISBN:0-683-40008-8]
is_a: MP:0002133 ! abnormal respiratory system physiology
is_a: MP:0010911 ! abnormal pulmonary acinus morphology

[Term]
id: MP:0001959
name: obsolete sensory system physiology/response abnormalities
def: "OBSOLETE." [MGI:csmith]
synonym: "abnormal sensory system physiology/response" EXACT []
xref: GO:0007600
is_obsolete: true

[Term]
id: MP:0001961
name: abnormal reflex
alt_id: MP:0001476
def: "anomaly in an involuntary response to a peripheral stimulus" [ISBN:0-683-40008-8]
subset: Europhenome_Terms
subset: IMPC
is_a: MP:0002067 ! abnormal sensory capabilities/reflexes/nociception
is_a: MP:0003492 ! abnormal involuntary movement

[Term]
id: MP:0001963
name: abnormal hearing physiology
alt_id: MP:0001960
alt_id: MP:0002104
def: "any functional anomaly in the ability to perceive auditory stimuli" [ISBN:0-683-40008-8]
synonym: "abnormal auditory perception" EXACT []
synonym: "abnormal auditory physiology" EXACT []
synonym: "auditory abnormalities" BROAD []
synonym: "ears: auditory defects/deafness" EXACT []
xref: GO:0007605
xref: MGI:2173555
is_a: MP:0003878 ! abnormal ear physiology

[Term]
id: MP:0001964
name: obsolete abnormal auditory threshold
def: "OBSOLETE. change in the average point at which one may first detect electrical activity generated by neurons in the ascending auditory system by using computer-averaged responses to short tone bursts at varying frequency" [MGI:pvb]
xref: GO:0007605
is_obsolete: true
consider: MP:0006335

[Term]
id: MP:0001965
name: obsolete increased auditory threshold
def: "OBSOLETE. a greater than average point at which one may first detect electrical activity generated by neurons in the ascending auditory system by using computer-averaged responses to short tone bursts at varying frequency" [MGI:pvb]
synonym: "hearing disability" EXACT []
synonym: "hearing impairment" EXACT []
is_obsolete: true
consider: MP:0006335

[Term]
id: MP:0001966
name: obsolete decreased auditory threshold
def: "OBSOLETE. a lower than average point at which one may first detect electrical activity generated by neurons in the ascending auditory system by using computer-averaged responses to short tone bursts at varying frequency" [MGI:pvb]
synonym: "hypersensitive hearing" EXACT []
is_obsolete: true
consider: MP:0006335

[Term]
id: MP:0001967
name: deafness
def: "inability to hear; the ability to detect and/or recognize certain frequencies of sound is completely impaired" [ISBN:0-683-40008-8, MGI:csmith]
subset: CvDC_Terms
synonym: "complete hearing loss" EXACT []
synonym: "impaired perception of sound" EXACT []
synonym: "impaired sensory perception of sound" EXACT []
xref: Fyler:4868
xref: GO:0007605
is_a: MP:0006325 ! impaired hearing

[Term]
id: MP:0001968
name: abnormal touch/ nociception
def: "change in the ability to sense contact with objects or in the ability to sense pain, most often registered by mechanoreceptors in the skin and mucous membranes" [MGI:cwg]
synonym: "touch/ nociception abnormalities" EXACT []
synonym: "touch/ nociception defects" EXACT []
is_a: MP:0002067 ! abnormal sensory capabilities/reflexes/nociception

[Term]
id: MP:0001970
name: abnormal pain threshold
def: "increased or decreased average level of perception of pain" [J:17792]
is_a: MP:0001968 ! abnormal touch/ nociception

[Term]
id: MP:0001973
name: increased thermal nociceptive threshold
def: "a greater than average point at which thermal pain sensation is first detectable" [ISBN:0-471-31639-3]
subset: Europhenome_Terms
subset: IMPC
subset: Sanger_Terms
synonym: "decreased thermal nociception" EXACT []
synonym: "prolonged latency in hot plate test" EXACT []
synonym: "thermal hypoalgesia" EXACT []
is_a: MP:0002733 ! abnormal thermal nociception
is_a: MP:0003043 ! hypoalgesia

[Term]
id: MP:0001974
name: obsolete toe pinch
def: "OBSOLETE." [MGI:csmith]
is_obsolete: true

[Term]
id: MP:0001975
name: obsolete tail pinch
def: "OBSOLETE." [MGI:csmith]
is_obsolete: true

[Term]
id: MP:0001977
name: obsolete tail flick
def: "OBSOLETE." [MGI:csmith]
is_obsolete: true

[Term]
id: MP:0001978
name: obsolete prolonged latency in tail flick test
def: "OBSOLETE." [MGI:csmith]
is_obsolete: true

[Term]
id: MP:0001980
name: abnormal chemically-elicited antinociception
def: "change in the analgesic effect of chemical substances" [MGI:cwg]
synonym: "abnormal chemically-elicited analgesia" EXACT []
is_a: MP:0001970 ! abnormal pain threshold

[Term]
id: MP:0001981
name: increased chemically-elicited antinociception
def: "greater than the normal analgesic effect of chemical substances" [MGI:cwg]
synonym: "enhanced chemically-elicited antinociception" EXACT []
synonym: "enhanced chemically-induced analgesia" EXACT []
is_a: MP:0001980 ! abnormal chemically-elicited antinociception

[Term]
id: MP:0001982
name: decreased chemically-elicited antinociception
def: "less than the normal analgesic effect of chemical substances" [MGI:cwg]
synonym: "reduced chemically-elicited antinociception" EXACT []
synonym: "reduced chemically-induced analgesia" EXACT []
is_a: MP:0001980 ! abnormal chemically-elicited antinociception

[Term]
id: MP:0001983
name: abnormal olfactory system physiology
alt_id: MP:0001110
alt_id: MP:0001111
def: "any functional anomaly of the system relating to smell" [MGI:cwg]
synonym: "abnormal olfactory system function" EXACT []
synonym: "olfactory abnormalities" BROAD []
synonym: "olfactory defects" BROAD []
synonym: "olfactory system abnormalities" BROAD []
is_a: MP:0005394 ! taste/olfaction phenotype

[Term]
id: MP:0001984
name: abnormal olfaction
def: "anomaly in the ability to smell" [ISBN:0-683-40008-8]
is_a: MP:0001983 ! abnormal olfactory system physiology

[Term]
id: MP:0001985
name: abnormal gustatory system physiology
def: "any functional anomaly in the perception of taste" [ISBN:0-683-40008-8]
synonym: "abnormal taste physiology" EXACT []
synonym: "abnormal taste response" EXACT []
is_a: MP:0005394 ! taste/olfaction phenotype

[Term]
id: MP:0001986
name: abnormal taste sensitivity
def: "changes in the ability to perceive a particular flavor(s) or suggestion of something imparting a flavor by the chemoreceptors of the gustatory system" [MGI:csmith]
is_a: MP:0001985 ! abnormal gustatory system physiology

[Term]
id: MP:0001987
name: alcohol preference
def: "predilection to ingest alcohol over other substances" [MGI:csmith]
synonym: "ethanol preference" EXACT []
is_a: MP:0001423 ! abnormal liquid preference
is_a: MP:0001425 ! abnormal alcohol consumption
is_a: MP:0002553 ! preference for addictive substance

[Term]
id: MP:0001988
name: cocaine preference
def: "predilection to ingest cocaine over other substances" [MGI:csmith]
is_a: MP:0002553 ! preference for addictive substance
is_a: MP:0020905 ! abnormal cocaine self-administration

[Term]
id: MP:0001989
name: obsolete saccharin versus water
def: "OBSOLETE." [MGI:csmith]
is_obsolete: true

[Term]
id: MP:0001990
name: obsolete water versus saccharin
def: "OBSOLETE." [MGI:csmith]
is_obsolete: true

[Term]
id: MP:0001993
name: abnormal blinking
alt_id: MP:0001478
def: "anomaly in the normal reflex of closing the eyes frequently and rapidly" [MGI:smb]
subset: Europhenome_Terms
subset: IMPC
synonym: "blinking abnormalities" EXACT []
is_a: MP:0001961 ! abnormal reflex

[Term]
id: MP:0001994
name: increased blinking frequency
alt_id: MP:0001479
def: "greater number of occurrences of the normal reflex of closing the eyes frequently and rapidly" [MGI:csmith]
subset: Europhenome_Terms
subset: IMPC
synonym: "increased blinking" EXACT []
is_a: MP:0001993 ! abnormal blinking

[Term]
id: MP:0001995
name: decreased blinking frequency
alt_id: MP:0001480
def: "reduced number of occurrences of the normal reflex of closing the eyes frequently and rapidly" [MGI:csmith]
subset: Europhenome_Terms
subset: IMPC
synonym: "decreased blinking" EXACT []
synonym: "reduced blinking frequency" RELATED []
is_a: MP:0001993 ! abnormal blinking

[Term]
id: MP:0001997
name: obsolete Increased Pupil Constriction
def: "OBSOLETE." [MGI:csmith]
is_obsolete: true
consider: MP:0002638

[Term]
id: MP:0001998
name: obsolete Decreased Pupil Constriction
def: "OBSOLETE." [MGI:csmith]
is_obsolete: true
consider: MP:0002638

[Term]
id: MP:0001999
name: photosensitivity
alt_id: MP:0001484
def: "alterations in the response to sunlight or UV irradiation, especially sensitivity of the eyes" [ISBN:0-683-40008-8, MGI:cwg]
synonym: "photosensitivity abnormalities" EXACT []
is_a: MP:0001764 ! abnormal homeostasis
is_a: MP:0005253 ! abnormal eye physiology

[Term]
id: MP:0002001
name: blindness
def: "loss of the sense of sight" [ISBN:0-683-40008-8]
subset: CvDC_Terms
xref: Fyler:4866
is_a: MP:0002090 ! abnormal vision

[Term]
id: MP:0002002
name: obsolete abnormal response to visual cliff
def: "OBSOLETE." [MGI:csmith]
is_obsolete: true

[Term]
id: MP:0002003
name: miotic pupils
alt_id: MP:0001481
alt_id: MP:0001996
def: "contraction of the pupils" [J:17194]
synonym: "abnormal pupil constriction" EXACT []
synonym: "meiotic pupils" RELATED []
synonym: "myotic pupils" EXACT []
is_a: MP:0001317 ! abnormal pupil morphology

[Term]
id: MP:0002006
name: neoplasm
def: "the observable morphological and physiological characteristics of  a benign or malignant tissue growth resulting from uncontrolled cell proliferation in a mammalian organism that are manifested through development and lifespan" [MGI:smb, URL:https\://ncit.nci.nih.gov/ncitbrowser/ConceptReport.jsp?dictionary=NCI_Thesaurus&ns=ncit&code=C3262]
synonym: "tumorigenesis" NARROW []
synonym: "tumourigenesis" NARROW []
is_a: MP:0000001 ! mammalian phenotype

[Term]
id: MP:0002007
name: increased cellular sensitivity to gamma-irradiation
def: "increased incidence of cell death following exposure to gamma-irradiation" [MGI:smb]
synonym: "decreased cellular resistance to gamma-irradiation" EXACT []
synonym: "increased cellular susceptibility to gamma-irradiation" EXACT []
is_a: MP:0004227 ! increased cellular sensitivity to ionizing radiation

[Term]
id: MP:0002009
name: preneoplasia
def: "state preceding the pathological process resulting in a neoplasm; does not necessarily imply cancerous development" [J:47225]
is_a: MP:0002166 ! abnormal tumor susceptibility

[Term]
id: MP:0002010
name: obsolete hepatic microgranulomas
def: "OBSOLETE." [MGI:csmith]
is_obsolete: true

[Term]
id: MP:0002012
name: increased trichofolliculoma incidence
def: "greater than the expected number of dome-shaped hamartoma tumors which contain multiple abortive and/or misaligned hair follicles" [PMID:23409475]
is_a: MP:0009469 ! increased skin hamartoma incidence

[Term]
id: MP:0002013
name: increased pilomatricoma incidence
def: "greater than the expected number of neoplasms that arise from hair matrix cells occurring in a specific population in a given time period; pilomatricoma is an encapsulated tumor containing irregularly shaped, lobules of cells separated by fibrovascular connective tissue stroma; two distinct cell populations comprise this tumor, basaloid cells with scant cytoplasm located towards the periphery and the ghost (or shadow) cells occupying the central portion" [http://atlasgeneticsoncology.org/Tumors/PilomatricomaID5153.html, MGI:csmith]
synonym: "calcifying epithelioma" EXACT []
synonym: "calcifying epithelioma of Malherbe" EXACT []
synonym: "epithelioma of Malherbe" EXACT []
synonym: "pilomatrixoma" EXACT []
synonym: "trichomatricoma" EXACT []
is_a: MP:0010300 ! increased skin tumor incidence

[Term]
id: MP:0002014
name: increased papilloma incidence
def: "greater than the expected number of benign tumors consisting of villous or arborescent outgrowths of fibrovascular stroma covered by neoplastic epithelial cells occurring in a specific population in a given time period" [MPATH:445]
is_a: MP:0010273 ! increased classified tumor incidence

[Term]
id: MP:0002015
name: epithelioid cyst
def: "presence of one or more abnormal membranous sacs in an epithelium" [J:51296]
synonym: "epithelial cyst" EXACT []
synonym: "epithelial cysts" EXACT []
synonym: "epithelioid cysts" EXACT []
is_a: MP:0001191 ! abnormal skin condition
is_a: MP:0031310 ! abnormal cyst

[Term]
id: MP:0002016
name: ovary cyst
def: "presence of one or more fluid-filled membranous sacs within the ovary" [ISBN:0-683-40008-8, MGI:csmith]
synonym: "cystic ovaries" EXACT []
synonym: "cystic ovary" EXACT []
synonym: "ovarian cyst" EXACT []
synonym: "ovarian cysts" EXACT []
synonym: "ovary cysts" EXACT []
is_a: MP:0001126 ! abnormal ovary morphology
is_a: MP:0031310 ! abnormal cyst

[Term]
id: MP:0002018
name: increased malignant tumor incidence
def: "higher than normal incidence of locally invasive, destructive and metastatic tumors" [ISBN:0-683-40008-8]
synonym: "increased malignant tumour incidence" EXACT []
synonym: "malignant tumors" RELATED []
synonym: "malignant tumours" RELATED []
is_a: MP:0010273 ! increased classified tumor incidence

[Term]
id: MP:0002019
name: abnormal tumor incidence
def: "deviation from the expected number of abnormal growths in a specific population" [MGI:cwg]
synonym: "abnormal tumour incidence" EXACT []
is_a: MP:0002166 ! abnormal tumor susceptibility

[Term]
id: MP:0002020
name: increased tumor incidence
alt_id: MP:0002017
def: "greater than the expected number of neoplasms in a specific population in a given time period, usually of a specific type" [MESH:E05.318.308.985.525.375, MGI:csmith]
synonym: "increased neoplasm incidence" EXACT []
synonym: "increased tumour incidence" EXACT []
synonym: "spontaneous tumor" EXACT []
is_a: MP:0002019 ! abnormal tumor incidence

[Term]
id: MP:0002021
name: increased incidence of induced tumors
def: "higher than normal frequency of tumor incidence induced by a carcinogen, mutagen or virus" [https://orcid.org/0000-0001-5208-3432, MGI:csmith]
synonym: "increased incidence of induced tumours" EXACT []
is_a: MP:0002020 ! increased tumor incidence
is_a: MP:0013151 ! abnormal incidence of induced tumors

[Term]
id: MP:0002023
name: increased B cell derived lymphoma incidence
def: "higher than normal incidence of heterogeneous lymphoid tumors generally expressing one or more B-cell antigens or representing malignant transformations of B-lymphocytes" [MESH:C04.557.386.480.150]
synonym: "B cell derived lymphoma" RELATED []
synonym: "B-cell derived lymphoma" EXACT []
is_a: MP:0012431 ! increased lymphoma incidence

[Term]
id: MP:0002024
name: increased T cell derived lymphoma incidence
alt_id: MP:0003832
alt_id: MP:0005234
def: "higher than normal incidence of a group of heterogeneous lymphoid tumors representing malignant transformations of T-lymphocytes" [MESH:C04.557.386.480.750]
synonym: "T cell derived lymphoma" RELATED []
synonym: "T-cell derived lymphoma" EXACT []
synonym: "thymic lymphoma" RELATED []
synonym: "thymic tumor" RELATED []
synonym: "thymic tumour" RELATED []
synonym: "thymus tumor" RELATED []
synonym: "thymus tumour" RELATED []
is_a: MP:0010365 ! increased thymus tumor incidence
is_a: MP:0012431 ! increased lymphoma incidence

[Term]
id: MP:0002025
name: obsolete B cell/T cell derived lymphoma
def: "OBSOLETE. group of heterogeneous lymphoid tumors representing malignant transformations of both B-lymphocytes and T-lymphocytes" [MGI:csmith]
synonym: "B-cell/T-cell derived lymphoma" EXACT []
is_obsolete: true

[Term]
id: MP:0002026
name: increased leukemia incidence
def: "higher than normal incidence of a cancer characterized by progressive proliferation of abnormal leukocytes in hematopoietic tissues, organs and blood" [DOID:1240, ISBN:0-683-40008-8]
synonym: "increased leucaemia incidence" EXACT []
synonym: "increased leukaemia incidence" EXACT []
synonym: "leucaemia" RELATED []
synonym: "leukaemia" RELATED []
synonym: "leukemia" RELATED []
is_a: MP:0010273 ! increased classified tumor incidence
is_a: MP:0010296 ! increased hemolymphoid system tumor incidence

[Term]
id: MP:0002027
name: increased lung adenocarcinoma incidence
def: "greater than the expected number of a malignant neoplasm of epithelial cells in the lung, usually with a glandular organization, occurring in a specific population in a given time period" [ISBN:0-683-40008-8]
synonym: "lung adenocarcinoma" RELATED []
is_a: MP:0008716 ! increased lung non-small cell carcinoma incidence
is_a: MP:0009308 ! increased adenocarcinoma incidence

[Term]
id: MP:0002030
name: increased neurofibrosarcoma incidence
alt_id: MP:0002034
def: "greater than the expected number of a highly aggressive malignant neoplasm arising from the fibrous connective tissue surrounding peripheral nerves, in a specific population in a given time period" [ISBN:0-683-40008-8]
synonym: "increased fibroblastic neurosarcoma incidence" EXACT []
synonym: "malignant neurolemmoma" RELATED []
synonym: "malignant peripheral nerve sheath tumors" EXACT []
synonym: "malignant peripheral nerve sheath tumours" EXACT []
synonym: "MPNSTs" EXACT []
synonym: "peripheral nerve sheath tumor" EXACT []
synonym: "peripheral nerve sheath tumour" EXACT []
is_a: MP:0010281 ! increased nervous system tumor incidence
is_a: MP:0010363 ! increased fibrosarcoma incidence

[Term]
id: MP:0002031
name: increased adrenal gland tumor incidence
def: "greater than the expected number of neoplams in the adrenal gland occurring in a specific population in a given time period" [ISBN:0-683-40008-8]
synonym: "increased adrenal gland tumour incidence" EXACT []
is_a: MP:0010288 ! increased gland tumor incidence

[Term]
id: MP:0002032
name: increased sarcoma incidence
def: "greater than the expected number of a connective tissue neoplasm associated with the proliferation of embryonically-derived mesodermal cells, occurring in a specific population in a given time period" [DOID:1115, ISBN:0-683-40008-8]
synonym: "sarcoma" RELATED []
is_a: MP:0002018 ! increased malignant tumor incidence

[Term]
id: MP:0002033
name: increased malignant triton tumor incidence
def: "greater than the expected number of a malignant tumor with neurogenic and myogenic differentiation, occurring in a specific population in a given time period; usually arises in tissues of neural crest origin" [ISBN:0-683-40008-8]
synonym: "increased malignant triton tumour incidence" EXACT []
synonym: "malignant triton tumors" RELATED []
synonym: "malignant triton tumours" RELATED []
synonym: "MTTs" EXACT []
is_a: MP:0002018 ! increased malignant tumor incidence

[Term]
id: MP:0002035
name: increased leiomyosarcoma incidence
def: "greater than the expected number of a malignant tumor derived from smooth (nonstriated) muscle, occurring in a specific population in a given time period" [ISBN:0-683-40008-8]
synonym: "leiomyosarcoma" EXACT []
is_a: MP:0002032 ! increased sarcoma incidence
is_a: MP:0010290 ! increased muscle tumor incidence

[Term]
id: MP:0002036
name: increased rhabdomyosarcoma incidence
def: "greater than the expected number of a malignant tumor derived from skeletal (striated) muscle, occurring in a specific population in a given time period" [ISBN:0-683-40008-8]
synonym: "rhabdomyosarcoma" EXACT []
is_a: MP:0002032 ! increased sarcoma incidence
is_a: MP:0010290 ! increased muscle tumor incidence

[Term]
id: MP:0002037
name: increased fibrohistocytoma incidence
def: "greater than the expected number of slowly growing skin nodules derived from cellular fibrous tissue occurring in a specific population in a given time period; these often surround capillaries" [ISBN:0-683-40008-8]
synonym: "dermatofibroma" EXACT []
is_a: MP:0003580 ! increased fibroma incidence
is_a: MP:0010300 ! increased skin tumor incidence

[Term]
id: MP:0002038
name: increased carcinoma incidence
def: "greater than the expected number of any of a variety of malignant neoplasms arising from epithelial cells, occurring in a specific population in a given time period; carcinomas are usually glandular or squamous in origin" [ISBN:0-683-40008-8]
synonym: "carcinoma" RELATED []
is_a: MP:0002018 ! increased malignant tumor incidence

[Term]
id: MP:0002039
name: increased neuroblastoma incidence
def: "greater than the expected number of a malignant neoplasm characterized by immature nerve cells of embryonic type, occurring in a specific population in a given time period" [ISBN:0-683-40008-8]
synonym: "neuroblastoma" RELATED []
is_a: MP:0008021 ! increased blastoma incidence
is_a: MP:0010281 ! increased nervous system tumor incidence

[Term]
id: MP:0002041
name: increased pituitary adenoma incidence
def: "greater than the expected number of benign neoplasms of the pituitary, occurring in a specific population in a given time period" [ISBN:0-683-40008-8]
is_a: MP:0010320 ! increased pituitary gland tumor incidence
is_a: MP:0010383 ! increased adenoma incidence

[Term]
id: MP:0002042
name: obsolete hemotologic neoplasia
def: "OBSOLETE." [MGI:csmith]
is_obsolete: true

[Term]
id: MP:0002043
name: increased colon hamartoma incidence
def: "greater than the expected number of benign focal malformations in the colon in a specific population in a given time period; results from faulty colonic development, and is composed of an abnormal mixture of tissue elements, or an abnormal proportion of a single element normally present at that site" [MGI:csmith]
synonym: "colon hamartoma" RELATED []
synonym: "colonic hamartoma" RELATED []
synonym: "increased colonic hamartoma incidence" EXACT []
is_a: MP:0010306 ! increased hamartoma incidence
is_a: MP:0012436 ! increased colon tumor incidence

[Term]
id: MP:0002044
name: increased colon adenoma incidence
def: "greater than the expected number of a benign epithelial neoplasm with a glandular organization arising in the colon, occurring in a specific population in a given time period" [MGI:csmith]
synonym: "increased colonic adenoma incidence" EXACT []
synonym: "increased colonic adenomata incidence" EXACT []
is_a: MP:0002404 ! increased intestinal adenoma incidence
is_a: MP:0012436 ! increased colon tumor incidence

[Term]
id: MP:0002045
name: increased renal cystadenoma incidence
def: "greater than the expected number of a benign epithelial neoplasm with a glandular organization and a cyst-like appearance arising in the kidney, occurring in a specific population in a given time period" [ISBN:0-683-40008-8, MGI:csmith]
synonym: "increased kidney cystadenoma incidence" EXACT []
synonym: "increased kidney cystoma incidence" EXACT []
synonym: "increased renal cystoma incidence" EXACT []
is_a: MP:0010294 ! increased kidney tumor incidence
is_a: MP:0013751 ! increased cystadenoma incidence

[Term]
id: MP:0002047
name: increased hepatic hemangioma incidence
def: "greater than the expected number of a benign tumor characterized by blood-filled spaces lined by benign endothelial cells in the liver, occurring in a specific population in a given time period" [ISBN:0-683-40008-8, MGI:csmith]
synonym: "hepatic haemangioma" RELATED []
synonym: "hepatic hemangioma" RELATED []
synonym: "increased hepatic haemangioma incidence" EXACT []
synonym: "liver angioma" EXACT []
is_a: MP:0002947 ! increased hemangioma incidence
is_a: MP:0008019 ! increased liver tumor incidence

[Term]
id: MP:0002048
name: increased lung adenoma incidence
def: "greater than the expected number of a benign epithelial neoplasm with a glandular organization arising in the lung, occurring in a specific population in a given time period" [ISBN:0-683-40008-8]
is_a: MP:0008014 ! increased lung tumor incidence
is_a: MP:0010383 ! increased adenoma incidence
is_a: MP:0020190 ! abnormal lung adenoma incidence

[Term]
id: MP:0002049
name: increased extremity angiosarcoma incidence
def: "higher than normal incidence of malignant neoplasm of soft tissues; thought to arise from endothelial cells of blood vessels" [ISBN:0-683-40008-8]
synonym: "extremity angiosarcoma" RELATED []
is_a: MP:0003667 ! increased hemangiosarcoma incidence

[Term]
id: MP:0002050
name: increased pheochromocytoma incidence
def: "greater than the expected number of a benign neoplasm derived from adrenal medullary cells, occurring in a specific population in a given time period; usually associated with hypertension" [ISBN:0-683-40008-8]
synonym: "increased phaeochromocytoma incidence" EXACT []
synonym: "phaeochromocytoma" RELATED []
synonym: "pheochromocytoma" RELATED []
is_a: MP:0002031 ! increased adrenal gland tumor incidence

[Term]
id: MP:0002051
name: increased skin papilloma incidence
def: "greater than the expected number of a circumscribed, benign epithelial tumor projecting from the surrounding surface, occurring in a specific population in a given time period" [ISBN:0-683-40008-8]
synonym: "skin papilloma" EXACT []
is_a: MP:0002014 ! increased papilloma incidence
is_a: MP:0010300 ! increased skin tumor incidence

[Term]
id: MP:0002052
name: decreased tumor incidence
alt_id: MP:0005514
def: "less than the expected number of neoplasms in a specific population in a given time period" [MESH:E05.318.308.985.525.375, MGI:cwg]
synonym: "decreased neoplasm incidence" EXACT []
synonym: "decreased susceptibility to neoplasm development" RELATED []
synonym: "decreased susceptibility to tumor development" RELATED []
synonym: "decreased susceptibility to tumour development" RELATED []
synonym: "decreased tumour incidence" EXACT []
synonym: "increased resistance to neoplasm development" EXACT []
synonym: "increased resistance to tumor development" EXACT []
synonym: "increased resistance to tumour development" EXACT []
synonym: "reduced tumor incidence" EXACT []
synonym: "reduced tumour incidence" EXACT []
is_a: MP:0002019 ! abnormal tumor incidence

[Term]
id: MP:0002053
name: decreased incidence of induced tumors
def: "reduced frequency of tumor incidence induced by a carcinogen, mutagen or virus" [https://orcid.org/0000-0001-5208-3432, MGI:csmith]
synonym: "decreased incidence of induced tumours" EXACT []
synonym: "reduced incidence of induced tumors" EXACT []
synonym: "reduced incidence of induced tumours" EXACT []
is_a: MP:0002052 ! decreased tumor incidence
is_a: MP:0013151 ! abnormal incidence of induced tumors

[Term]
id: MP:0002054
name: obsolete disease states
def: "OBSOLETE." [MGI:csmith]
is_obsolete: true

[Term]
id: MP:0002055
name: obsolete Diabetes
def: "OBSOLETE. either insipidus or mellitus. Having in common the symptoms of polyuria" [ISBN:0-683-40008-8, MGI:cml]
comment: This is really a disease term; see OMIM for numerous types of this disease.
is_obsolete: true

[Term]
id: MP:0002056
name: obsolete Insulin dependent diabetes
def: "Obsolete. Characterized by polydipsia, polyuria, increased appetite, weight loss, low plasma insulin levels, and episodic ketoacidosis" [ISBN:0-683-40008-8, MGI:cml]
comment: This is really a disease term; see OMIM:222100.
synonym: "IDDM" EXACT []
synonym: "Juvenile diabetes" EXACT []
synonym: "Type I diabetes" EXACT []
is_obsolete: true

[Term]
id: MP:0002057
name: obsolete Non-insulin dependent diabetes
def: "OBSOLETE. Type II, adult onset. mild form gradual onset, usually in obese individuals. Plasma insulin levels are normal to high , but low in relation to plasma glucose levels. Responsive to dietary regulation or oral hypoglycemic agents, but diabetic complications and degenerative changes can develop" [ISBN:0-683-40008-8, MGI:cml]
comment: This is really a disease term; see OMIM:125853.
synonym: "NIDDM" EXACT []
synonym: "Type II, adult onset diabetes" EXACT []
is_obsolete: true

[Term]
id: MP:0002058
name: neonatal lethality
def: "death within the neonatal period after birth (Mus: P0)" [ISBN:0-683-40008-8, MGI:csmith]
synonym: "neonatal death" EXACT []
is_a: MP:0002081 ! perinatal lethality

[Term]
id: MP:0002059
name: abnormal seminal vesicle morphology
alt_id: MP:0000656
def: "any structural anomaly of either of the paired sac-like glandular structures situated posterolateral to the urinary bladder in the male and functioning as part of the reproductive system; each sac is pyramidal in shape and convoluted in appearance and at the anterior extremity becomes constricted into a narrow straight duct that joins the ipsilateral vas deferens to form the ejaculatory duct; seminal vesicles secrete seminal fluid and nourish and promote the movement of spermatozoa through the urethra" [MGI:anna]
synonym: "abnormal gonecyst morphology" EXACT []
synonym: "abnormal seminal gland morphology" EXACT []
synonym: "abnormal seminal vesicles morphology" EXACT []
synonym: "seminal gland dysplasia" EXACT []
synonym: "seminal vesicle dysplasia" EXACT []
is_a: MP:0009205 ! abnormal internal male genitalia morphology
is_a: MP:0013330 ! abnormal male accessory sex gland morphology

[Term]
id: MP:0002060
name: abnormal skin morphology
def: "any structural anomaly of the membranous protective covering of the body" [ISBN:0-683-40008-8, PMID:10469309]
subset: CvDC_Terms
subset: Europhenome_Terms
subset: IMPC
synonym: "abnormal cutis morphology" EXACT []
synonym: "abnormal skin anatomy" EXACT []
synonym: "skin dysplasia" EXACT []
xref: Fyler:4133
is_a: MP:0010771 ! integument phenotype

[Term]
id: MP:0002061
name: abnormal aggression-related behavior
alt_id: MP:0001352
def: "domineering, assaultive or forceful physical action" [MGI:csmith]
subset: Europhenome_Terms
subset: IMPC
synonym: "abnormal aggression-related behaviour" EXACT []
synonym: "hostility related behavior" EXACT []
synonym: "hostility related behaviour" EXACT []
synonym: "neurological/behavioral: aggression" EXACT []
synonym: "neurological/behavioural: aggression" EXACT []
xref: MGI:2173566
is_a: MP:0002572 ! abnormal emotion/affect behavior

[Term]
id: MP:0002062
name: abnormal associative learning
def: "anomaly in the ability to change the frequency or form of a behavior as a result of the influence of the environment" [MGI:csmith]
synonym: "abnormal conditioning behavior" EXACT []
synonym: "abnormal conditioning behaviour" EXACT []
synonym: "neurological/behavioral: conditioning defect" EXACT []
synonym: "neurological/behavioural: conditioning defect" EXACT []
xref: MGI:2173567
is_a: MP:0002063 ! abnormal learning/memory/conditioning

[Term]
id: MP:0002063
name: abnormal learning/memory/conditioning
alt_id: MP:0001449
def: "altered ability to receive, store, process or recall informational stimuli" [MGI:csmith]
synonym: "abnormal learning/ memory" EXACT []
synonym: "neurological/behavioral: learning/memory anomalies" EXACT []
synonym: "neurological/behavioral: learning/memory impairment" EXACT []
synonym: "neurological/behavioural: learning/memory anomalies" EXACT []
synonym: "neurological/behavioural: learning/memory impairment" EXACT []
xref: MGI:2173568
is_a: MP:0014114 ! abnormal cognition

[Term]
id: MP:0002064
name: seizures
alt_id: MP:0000946
alt_id: MP:0001493
def: "sudden and often acute manifestation of epileptic attack, sometimes convulsive" [MGI:csmith]
synonym: "neurological/behavioral: seizures/epilepsy" BROAD []
synonym: "neurological/behavioural: seizures/epilepsy" BROAD []
synonym: "seizures/epilepsy" BROAD []
xref: MGI:2173569
is_a: MP:0003633 ! abnormal nervous system physiology
is_a: MP:0004924 ! abnormal behavior

[Term]
id: MP:0002065
name: abnormal fear/anxiety-related behavior
def: "altered response in tests for fear or anxiety related behaviors" [MGI:csmith]
synonym: "abnormal fear/anxiety behavior" EXACT []
synonym: "abnormal fear/anxiety behaviour" EXACT []
synonym: "abnormal fear/anxiety-related behaviour" EXACT []
synonym: "neurological/behavioral: fear/anxiety" EXACT []
synonym: "neurological/behavioural: fear/anxiety" EXACT []
xref: MGI:2173570
is_a: MP:0002572 ! abnormal emotion/affect behavior

[Term]
id: MP:0002066
name: abnormal motor capabilities/coordination/movement
def: "altered ability to coordinate voluntary movement or repetitive, compulsive movements" [MGI:csmith]
synonym: "neurological/behavioral: motor capabilities/coordination/movement anomalies" EXACT []
synonym: "neurological/behavioural: motor capabilities/coordination/movement anomalies" EXACT []
xref: MGI:2173571
is_a: MP:0004924 ! abnormal behavior

[Term]
id: MP:0002067
name: abnormal sensory capabilities/reflexes/nociception
def: "inability or altered ability to respond to a sensory stimulus" [MGI:csmith]
synonym: "neurological/behavioral: sensory capabilities/reflexes/nociception abnormalities" EXACT []
synonym: "neurological/behavioural: sensory capabilities/reflexes/nociception abnormalities" EXACT []
xref: MGI:2173572
is_a: MP:0004924 ! abnormal behavior

[Term]
id: MP:0002068
name: abnormal parental behavior
def: "altered behavior of animals that affects the ability of offspring to survive" [MGI:csmith]
synonym: "abnormal parental behaviour" EXACT []
synonym: "neurological/behavioral: parental behavior anomalies" EXACT []
synonym: "neurological/behavioural: parental behaviour anomalies" EXACT []
xref: MGI:2173573
is_a: MP:0002557 ! abnormal social/conspecific interaction

[Term]
id: MP:0002069
name: abnormal consumption behavior
def: "altered ability or inability to eat or drink, or unusual choice or avoidance of foods or drink" [MGI:csmith]
synonym: "abnormal consumption behaviour" EXACT []
synonym: "abnormal eating/drinking behavior" EXACT []
synonym: "abnormal eating/drinking behaviour" EXACT []
synonym: "abnormal feeding/drinking behavior" EXACT []
synonym: "abnormal feeding/drinking behaviour" EXACT []
synonym: "neurological/behavioral: feeding/drinking anomalies" EXACT []
synonym: "neurological/behavioural: feeding/drinking anomalies" EXACT []
xref: MGI:2173574
is_a: MP:0004924 ! abnormal behavior

[Term]
id: MP:0002070
name: obsolete abnormal sleep pattern/circadian rhythm
def: "OBSOLETE. deviation from the normal 24 hour biological activity cycle including the wake/sleep cycle" [MGI:csmith]
synonym: "neurological/behavioral: sleep pattern/circadian rhythm anomalies" EXACT []
xref: MGI:2173575
is_obsolete: true
consider: MP:0001501

[Term]
id: MP:0002071
name: obsolete other abnormal behavior
def: "OBSOLETE. abnormal behaviors not attributable to other categories" [MGI:csmith]
synonym: "neurological/behavioral: other anomalies" EXACT []
xref: MGI:2173576
is_obsolete: true

[Term]
id: MP:0002072
name: obsolete neurological/behavioral: no defect detected
def: "OBSOLETE. no anomaly observed in neurological or behavioral tests" [MGI:csmith]
xref: MGI:2173577
is_obsolete: true

[Term]
id: MP:0002073
name: abnormal hair growth
alt_id: MP:0000409
def: "absence or reduced amount of hair or abnormal onset of hair growth cycle or development, or abnormal hair pattern" [MGI:csmith, MGI:llw2]
subset: IMPC
subset: Sanger_Terms
synonym: "coat: hair growth defects" EXACT []
synonym: "hair growth abnormalities" EXACT []
xref: MGI:2173539
is_a: MP:0001510 ! abnormal coat appearance

[Term]
id: MP:0002074
name: abnormal hair texture
alt_id: MP:0002077
def: "irregular or unusual appearance of the structure of the hair" [MGI:csmith]
subset: IMPC
subset: Sanger_Terms
synonym: "coat: hair texture defects" EXACT []
synonym: "hair texture abnormalities" EXACT []
xref: MGI:2173540
is_a: MP:0001510 ! abnormal coat appearance

[Term]
id: MP:0002075
name: abnormal coat/hair pigmentation
alt_id: MP:0000368
def: "irregular or unusual pigmentation of the hair" [MGI:csmith]
subset: Europhenome_Terms
subset: IMPC
subset: Sanger_Terms
synonym: "abnormal coat color" EXACT []
synonym: "abnormal coat colour" EXACT []
synonym: "abnormal hair pigmentation" EXACT []
synonym: "coat: color anomalies" EXACT []
synonym: "coat: colour anomalies" EXACT []
xref: MGI:2173541
is_a: MP:0001186 ! pigmentation phenotype
is_a: MP:0001510 ! abnormal coat appearance

[Term]
id: MP:0002076
name: obsolete abnormal hair follicle structure/orientation
def: "OBSOLETE. any structural anomaly or misalignment of the epidermis from which the hair shaft develops" [MGI:csmith]
synonym: "coat: hair follicle structure/orientation anomalies" EXACT []
xref: MGI:2173542
is_obsolete: true
consider: MP:0000377
consider: MP:0000383

[Term]
id: MP:0002078
name: abnormal glucose homeostasis
def: "anomaly in the processes involved in the maintenance of an internal equilibrium of glucose in the fluids and tissues" [MGI:csmith]
synonym: "abnormal glucose metabolism" NARROW []
synonym: "metabolism: abnormal glucose homeostasis" EXACT []
xref: MGI:2173579
is_a: MP:0001764 ! abnormal homeostasis

[Term]
id: MP:0002079
name: increased circulating insulin level
def: "greater than normal levels of insulin in blood" [ISBN:0-683-40008-8]
subset: IMPC
subset: Sanger_Terms
synonym: "hyperinsulinaemia" EXACT []
synonym: "hyperinsulinemia" EXACT []
synonym: "hyperinsulinism" EXACT []
is_a: MP:0001560 ! abnormal circulating insulin level

[Term]
id: MP:0002080
name: prenatal lethality
alt_id: MP:0001645
alt_id: MP:0001707
def: "death anytime between fertilization and birth (Mus: approximately E18.5)" [MGI:csmith]
comment: Note that the name of this term has previously been embryonic lethality. In many species, the terms prenatal lethality and embryonic lethality are used interchangeably. However, this is not technically correct and we have modified this ontology to define the prenatal period to include the embryonic stages distinctly from the fetal stages. The names embryonic lethality and embryonic death have been retained as a narrow synonyms to aid in searching for those species that may use these terms as synonyms.
subset: IMPC
subset: Sanger_Terms
synonym: "antenatal lethality" EXACT []
synonym: "embryonic death" NARROW []
synonym: "embryonic lethality" NARROW []
synonym: "survival: embryonic lethality" NARROW []
synonym: "survival: prenatal lethality" EXACT []
xref: MGI:2173525
is_a: MP:0010770 ! preweaning lethality

[Term]
id: MP:0002081
name: perinatal lethality
alt_id: MP:0001644
def: "death anytime within the perinatal period (Mus: E18.5 through postnatal day 1)" [MGI:csmith]
synonym: "perinatal death" EXACT []
synonym: "stillborn" BROAD []
synonym: "survival: perinatal lethality" EXACT []
xref: MGI:2173526
is_a: MP:0010832 ! lethality during fetal growth through weaning

[Term]
id: MP:0002082
name: postnatal lethality
alt_id: MP:0001643
def: "premature death anytime between the neonatal period and weaning age (Mus: P1 to approximately 3 weeks of age)" [MGI:csmith]
synonym: "juvenile lethality" EXACT []
synonym: "postnatal death" EXACT []
synonym: "survival: postnatal lethality" EXACT []
xref: MGI:2173527
is_a: MP:0010832 ! lethality during fetal growth through weaning

[Term]
id: MP:0002083
name: premature death
alt_id: MP:0001642
alt_id: MP:0001646
alt_id: MP:0001662
def: "death after weaning age, but before the normal life span (Mus: after 3 weeks of age)" [MGI:csmith]
synonym: "abnormal survival/ lethality" EXACT []
synonym: "reduced life span" EXACT []
synonym: "reduced lifespan" EXACT []
synonym: "short life span" EXACT []
synonym: "shorter life span" EXACT []
synonym: "survival: premature death" EXACT []
xref: MGI:2173528
is_a: MP:0010769 ! abnormal survival

[Term]
id: MP:0002084
name: abnormal developmental patterning
alt_id: MP:0001702
def: "abnormal systematic arrangement of the developing body along an axis" [MGI:csmith]
synonym: "embryogenesis: developmental patterning abnormalities" EXACT []
xref: MGI:2173529
is_a: MP:0001672 ! abnormal embryo development

[Term]
id: MP:0002085
name: abnormal embryonic tissue morphology
alt_id: MP:0001673
def: "any structural anomaly of the embryonic tissue part of the whole embryo" [MGI:csmith]
synonym: "abnormal embryogenesis" RELATED []
synonym: "embryogenesis: embryonic tissue dysmorphology" EXACT []
synonym: "embryonic tissue dysplasia" EXACT []
xref: MGI:2173530
is_a: MP:0014134 ! abnormal embryo morphology

[Term]
id: MP:0002086
name: abnormal extraembryonic tissue morphology
alt_id: MP:0001708
alt_id: MP:0001709
def: "any structural anomaly of the membranes involved with embryonic protection and nutrition" [ISBN:0-683-40008-8, MGI:csmith]
subset: IMPC_Prenatal
synonym: "abnormal extraembryonic tissues morphology" EXACT []
synonym: "embryogenesis: extraembryonic tissue dysmorphology" EXACT []
synonym: "extraembryonic tissue dysplasia" EXACT []
xref: MGI:2173531
is_a: MP:0005380 ! embryo phenotype

[Term]
id: MP:0002087
name: obsolete embryogenesis: no defect detected
def: "OBSOLETE. no anomaly observed in examination of embryonic development" [MGI:csmith]
xref: MGI:2173532
is_obsolete: true

[Term]
id: MP:0002088
name: abnormal embryonic growth/weight/body size
def: "limited or accelerated growth or development apparent during the embryonic period (sensu Mus: up to E14, or the completion of organogenesis)" [MGI:csmith]
synonym: "growth/weight/body size abnormality: embryonic" EXACT []
xref: MGI:2173533
is_a: MP:0004196 ! abnormal prenatal growth/weight/body size

[Term]
id: MP:0002089
name: abnormal postnatal growth/weight/body size
alt_id: MP:0001252
def: "increased or decreased average body size, weight or growth characteristic abnormalities manifesting after birth" [MGI:csmith]
subset: Europhenome_Terms
subset: IMPC
synonym: "abnormal trunk/ body shape" EXACT []
synonym: "growth/weight/body size abnormality: postnatal" EXACT []
synonym: "trunk/ body shape abnormalities" EXACT []
xref: GO:0040007
xref: GO:0040014
xref: MGI:2173534
is_a: MP:0005378 ! growth/size/body region phenotype

[Term]
id: MP:0002090
name: abnormal vision
alt_id: MP:0001991
alt_id: MP:0002000
def: "inability or decreased ability to see" [MGI:csmith]
synonym: "abnormal visual ability" EXACT []
synonym: "eye: visual defects" EXACT []
synonym: "visual defects" EXACT []
xref: MGI:2173535
is_a: MP:0005253 ! abnormal eye physiology

[Term]
id: MP:0002091
name: obsolete eye: no defect detected
def: "OBSOLETE. no anomaly observed in examination of eye tissue" [MGI:csmith]
xref: MGI:2173538
is_obsolete: true

[Term]
id: MP:0002092
name: abnormal eye morphology
alt_id: MP:0001285
alt_id: MP:0001294
alt_id: MP:0001295
alt_id: MP:0004104
def: "any structural anomaly of the spheroid organ and optic nerve that serves to detect light" [ISBN:0-683-40008-8, MGI:csmith]
subset: CvDC_Terms
subset: Europhenome_Terms
subset: IMPC_Prenatal
synonym: "abnormal eyes morphology" EXACT []
synonym: "abnormal ocular orb morphology" EXACT []
synonym: "eye abnormalities" BROAD []
synonym: "eye dysplasia" EXACT []
synonym: "eye malformation" EXACT []
synonym: "eye tissue abnormalities" BROAD []
synonym: "eye: dysmorphology" EXACT []
synonym: "ocular dysplasia" EXACT []
synonym: "ophthalmic malformation" EXACT []
synonym: "visual system abnormalities" BROAD []
synonym: "visual system defects" BROAD []
xref: Fyler:4863
xref: GO:0001654
xref: MGI:2173536
is_a: MP:0005391 ! vision/eye phenotype

[Term]
id: MP:0002093
name: obsolete abnormal cornea/lens morphology
def: "OBSOLETE. any dysmorphology or complete or partial opacity of the lens or cornea" [MGI:csmith]
synonym: "eye: corneal/lens defect" EXACT []
xref: MGI:2173537
is_obsolete: true
consider: MP:0001303
consider: MP:0001312

[Term]
id: MP:0002094
name: obsolete coat: no defect detected
def: "OBSOLETE. no anomaly observed in examination of coat" [MGI:csmith]
xref: MGI:2173543
is_obsolete: true

[Term]
id: MP:0002095
name: abnormal skin pigmentation
alt_id: MP:0001187
def: "anomaly in the coloration of the skin due to changes in the amount, shape, or distribution of cells producing pigment" [MGI:csmith, MGI:llw2]
subset: Europhenome_Terms
subset: IMPC
subset: Sanger_Terms
synonym: "abnormal cutaneous pigmentation" EXACT []
synonym: "skin: pigmentation anomalies" EXACT []
xref: MGI:2173544
is_a: MP:0001186 ! pigmentation phenotype
is_a: MP:0011239 ! abnormal skin coloration

[Term]
id: MP:0002096
name: obsolete abnormal skin condition/ morphology
alt_id: MP:0001185
def: "OBSOLETE. any structural anomaly or atypical condition of the skin" [MGI:csmith]
synonym: "abnormal skin" EXACT []
synonym: "skin abnormalities" EXACT []
synonym: "skin: texture/condition anomalies" EXACT []
xref: MGI:2173545
is_obsolete: true
consider: MP:0001191
consider: MP:0002060

[Term]
id: MP:0002097
name: obsolete skin: no defect detected
def: "OBSOLETE. no anomaly observed in examination of skin" [MGI:csmith]
xref: MGI:2173546
is_obsolete: true

[Term]
id: MP:0002098
name: abnormal vibrissa morphology
alt_id: MP:0001271
def: "any structural anomaly of the stiff hairs projecting from the face around the nose of most mammals which act as touch receptors" [MESH:A13.950, MGI:csmith]
subset: Europhenome_Terms
subset: IMPC_Prenatal
subset: Sanger_Terms
synonym: "abnormal contour hair morphology" EXACT []
synonym: "abnormal sinus hair morphology" EXACT []
synonym: "abnormal touch hair morphology" EXACT []
synonym: "abnormal vibrissae morphology" EXACT []
synonym: "abnormal whiskers morphology" RELATED []
synonym: "vibrissae abnormalities" BROAD []
synonym: "vibrissae defects" BROAD []
synonym: "vibrissae dysplasia" EXACT []
synonym: "vibrissae: dysmorphology" EXACT []
xref: MGI:2173547
is_a: MP:0010678 ! abnormal skin adnexa morphology

[Term]
id: MP:0002099
name: obsolete vibrissae: no defect detected
def: "OBSOLETE. no anomaly observed in examination of whiskers" [MGI:csmith]
xref: MGI:2173548
is_obsolete: true

[Term]
id: MP:0002100
name: abnormal tooth morphology
alt_id: MP:0000115
alt_id: MP:0000123
def: "any anomaly in the size, shape or structure of the hard or soft tissues of the skeletal element within the mouth that is composed of dentine and used to procure or masticate food" [MGI:csmith, UBERON:0001091]
subset: Europhenome_Terms
subset: IMPC
subset: Sanger_Terms
synonym: "abnormal teeth morphology" EXACT []
synonym: "abnormal tooth structure" EXACT []
synonym: "teeth abnormalities" BROAD []
synonym: "teeth: tooth dysmorphology" EXACT []
synonym: "tooth dysplasia" EXACT []
xref: MGI:2173553
is_a: MP:0000452 ! abnormal mouth morphology
is_a: MP:0030254 ! abnormal dental arch morphology

[Term]
id: MP:0002101
name: obsolete teeth: no defect detected
def: "OBSOLETE. no anomaly observed in examination of teeth" [MGI:csmith]
xref: MGI:2173554
is_obsolete: true

[Term]
id: MP:0002102
name: abnormal ear morphology
alt_id: MP:0000014
alt_id: MP:0000016
def: "any structural anomaly of any of the structures involved in the ear or vestibular system" [MGI:csmith]
subset: CvDC_Terms
subset: Europhenome_Terms
subset: IMPC
synonym: "abnormal auditory/ vestibular system morphology" BROAD []
synonym: "abnormal ear development/ ear malformation" NARROW []
synonym: "auditory/ vestibular system abnormalities" EXACT []
synonym: "auditory/ vestibular system defects" EXACT []
synonym: "ear dysplasia" EXACT []
synonym: "ears: dysmorphology" EXACT []
xref: Fyler:4867
xref: GO:0042471
xref: MGI:2173556
is_a: MP:0005377 ! hearing/vestibular/ear phenotype

[Term]
id: MP:0002103
name: obsolete ears: no defect detected
def: "OBSOLETE. no anomaly observed in examination of auditory tissue or in hearing assessment" [MGI:csmith]
xref: MGI:2173557
is_obsolete: true

[Term]
id: MP:0002106
name: abnormal muscle physiology
alt_id: MP:0002105
def: "any functional anomaly of the muscle, not due to an anatomical defect" [MGI:csmith]
synonym: "muscle physiology abnormalities" EXACT []
synonym: "musculature: physiological defects" EXACT []
xref: MGI:2173559
is_a: MP:0005369 ! muscle phenotype

[Term]
id: MP:0002107
name: obsolete musculature: no defect detected
def: "OBSOLETE. no anomaly observed in examination of muscle tissue or in physiological assessment" [MGI:csmith]
xref: MGI:2173560
is_obsolete: true

[Term]
id: MP:0002108
name: abnormal muscle morphology
alt_id: MP:0000728
alt_id: MP:0000735
alt_id: MP:0000758
def: "any structural anomaly of the contractile tissue that produces movement in animals" [MESH:A02.633]
synonym: "abnormal musculature morphology" EXACT []
synonym: "muscle abnormalities" BROAD []
synonym: "muscle dysplasia" EXACT []
synonym: "musculature abnormalities" BROAD []
synonym: "musculature: muscle dysmorphology" EXACT []
xref: MGI:2173558
is_a: MP:0005369 ! muscle phenotype

[Term]
id: MP:0002109
name: abnormal limb morphology
alt_id: MP:0000546
def: "any structural anomaly of the projecting paired appendages of an animal trunk, used in particular for movement and grasping; usually denotes the arm and/or legs in mammalian species" [MGI:csmith]
subset: IMPC_Prenatal
synonym: "extremities: limb dysmorphology" EXACT []
synonym: "limb abnormalities" BROAD []
synonym: "limb dysplasia" EXACT []
xref: MGI:2173549
is_a: MP:0005371 ! limbs/digits/tail phenotype

[Term]
id: MP:0002110
name: abnormal digit morphology
alt_id: MP:0000560
def: "any structural anomaly of the fingers or toes" [MGI:csmith]
subset: Europhenome_Terms
subset: IMPC
subset: Sanger_Terms
synonym: "abnormal finger morphology" NARROW []
synonym: "abnormal toe morphology" NARROW []
synonym: "digit abnormalities" BROAD []
synonym: "digit dysplasia" EXACT []
synonym: "extremities: digit dysmorphology" EXACT []
xref: MGI:2173550
is_a: MP:0000572 ! abnormal autopod morphology

[Term]
id: MP:0002111
name: abnormal tail morphology
alt_id: MP:0000584
alt_id: MP:0005173
def: "any structural anomaly of the flexible elongated appendage located at the caudal end of the torso in many species; it is usually continuous with the vertebral column" [MGI:csmith]
subset: Europhenome_Terms
subset: IMPC_Prenatal
subset: Sanger_Terms
synonym: "abnormal tail structure" EXACT []
synonym: "extremities: tail dysmorphology" EXACT []
synonym: "tail abnormalities" BROAD []
synonym: "tail dysplasia" EXACT []
synonym: "tail structure abnormalities" EXACT []
xref: MGI:2173551
is_a: MP:0005371 ! limbs/digits/tail phenotype

[Term]
id: MP:0002112
name: obsolete extremities: no defect detected
def: "OBSOLETE. no anomaly observed in examination of extremities" [MGI:csmith]
xref: MGI:2173552
is_obsolete: true

[Term]
id: MP:0002113
name: abnormal skeleton development
alt_id: MP:0000056
alt_id: MP:0001534
alt_id: MP:0001537
def: "any anomaly in the formation of bone tissue" [MGI:csmith]
synonym: "abnormal bone development" EXACT []
synonym: "abnormal bone formation/ structure" EXACT []
synonym: "abnormal skeletogenesis" EXACT []
synonym: "skeletal: osteogenesis/developmental anomalies" EXACT []
xref: MGI:2173561
is_a: MP:0005508 ! abnormal skeleton morphology

[Term]
id: MP:0002114
name: abnormal axial skeleton morphology
def: "any structural anomaly of the articulated bones of the cranium and vertebral column" [ISBN:0-683-40008-8, MGI:csmith]
synonym: "axial skeletal dysplasia" EXACT []
synonym: "skeletal: axial defects" BROAD []
xref: MGI:2173562
is_a: MP:0005508 ! abnormal skeleton morphology

[Term]
id: MP:0002115
name: abnormal limb bone morphology
def: "any structural anomaly of the limb or autopod bones" [MGI:csmith]
synonym: "abnormal skeleton extremities morphology" EXACT []
synonym: "dysplastic skeletal extremities" EXACT []
synonym: "skeletal: extremities defects" EXACT []
xref: MGI:2173563
is_a: MP:0002109 ! abnormal limb morphology
is_a: MP:0009250 ! abnormal appendicular skeleton morphology

[Term]
id: MP:0002116
name: abnormal craniofacial bone morphology
alt_id: MP:0000072
def: "any structural anomaly of the cranial or facial bones" [MGI:csmith]
synonym: "cranial/facial bone dysplasia" EXACT []
synonym: "craniofacial bone defects" BROAD []
synonym: "craniofacial bone dysplasia" EXACT []
synonym: "skeletal: craniofacial defects" EXACT []
xref: MGI:2173564
is_a: MP:0000428 ! abnormal craniofacial morphology
is_a: MP:0002114 ! abnormal axial skeleton morphology

[Term]
id: MP:0002117
name: obsolete skeletal: no defect detected
def: "OBSOLETE. no anomaly observed in examination of bones and/or skeleton" [MGI:csmith]
xref: MGI:2173565
is_obsolete: true

[Term]
id: MP:0002118
name: abnormal lipid homeostasis
def: "anomaly in the processes involved in the maintenance of an internal equilibrium of lipids in the fluids and tissues" [MGI:csmith]
synonym: "metabolism: abnormal lipid homeostasis" EXACT []
xref: MGI:2173578
is_a: MP:0001764 ! abnormal homeostasis

[Term]
id: MP:0002119
name: dipsosis
def: "excessive desire to drink, or to drink unusual fluids" [ISBN:0-683-40008-8, MGI:csmith]
synonym: "dipsesis" EXACT []
is_a: MP:0001423 ! abnormal liquid preference

[Term]
id: MP:0002121
name: obsolete other metabolic defect
alt_id: MP:0002120
def: "OBSOLETE. altered chemical and physical processes of the body or of a tissue, not due to lipid or glucose chemistry" [MGI:csmith]
synonym: "metabolism: other metabolic defect" EXACT []
synonym: "metabolism: other metabolic defect measured by clinical chemistry" EXACT []
xref: MGI:2173580
xref: MGI:2173581
is_obsolete: true
consider: MP:0005266

[Term]
id: MP:0002122
name: obsolete metabolism: no defect detected
def: "OBSOLETE. no anomaly observed in examination of metabolic function" [MGI:csmith]
xref: MGI:2173582
is_obsolete: true

[Term]
id: MP:0002123
name: abnormal definitive hematopoiesis
alt_id: MP:0000236
alt_id: MP:0000241
alt_id: MP:0001600
alt_id: MP:0001604
alt_id: MP:0001605
alt_id: MP:0002402
def: "abnormal development of blood cells in the fetal and adult organism; in the fetus cells develop in the aorta, genital ridge and mesonephros region and later in the liver; in adults cells normally develop in the bone marrow and lymphatic tissues" [MGI:csmith]
synonym: "abnormal definitive haematopoiesis" EXACT []
synonym: "abnormal definitive haematosis" EXACT []
synonym: "abnormal definitive hematosis" EXACT []
synonym: "abnormal sanguification" EXACT []
synonym: "blood development abnormalities" EXACT []
xref: MGI:2173583
is_a: MP:0013693 ! abnormal hemopoiesis

[Term]
id: MP:0002126
name: obsolete hematology: no defect detected
def: "OBSOLETE. no anomaly observed in examination of hematological development or function" [MGI:csmith]
xref: MGI:2173586
is_obsolete: true

[Term]
id: MP:0002127
name: abnormal cardiovascular system morphology
alt_id: MP:0000177
def: "any structural anomaly of the heart or vascular tissue" [MGI:csmith]
synonym: "cardiovascular dysplasia" EXACT []
synonym: "cardiovascular system abnormalities" BROAD []
synonym: "cardiovascular system defects" BROAD []
synonym: "cardiovascular system dysplasia" EXACT []
synonym: "heart/cardiovascular system: dysmorphology" EXACT []
xref: MGI:2173587
is_a: MP:0005385 ! cardiovascular system phenotype

[Term]
id: MP:0002128
name: abnormal blood circulation
alt_id: MP:0000308
alt_id: MP:0001632
def: "failure or atypical movement in the flow of blood from the heart to the vasculature and back to the heart" [MGI:csmith]
synonym: "abnormal circulation" BROAD []
synonym: "heart/cardiovascular system: blood circulatory defects" EXACT []
xref: MGI:2173588
is_a: MP:0001544 ! abnormal cardiovascular system physiology

[Term]
id: MP:0002131
name: obsolete heart/cardiovascular system: no defect detected
def: "OBSOLETE. no anomaly observed in examination of heart or vascular tissue or in cardiovascular function" [MGI:csmith]
xref: MGI:2173591
is_obsolete: true

[Term]
id: MP:0002132
name: abnormal respiratory system morphology
alt_id: MP:0001174
def: "any structural anomaly of pulmonary tissues" [MGI:csmith]
subset: CvDC_Terms
synonym: "pulmonary malformation" EXACT []
synonym: "respiratory system dysplasia" EXACT []
synonym: "respiratory system: dysmorphology" EXACT []
xref: Fyler:4235
xref: MGI:2173592
is_a: MP:0005388 ! respiratory system phenotype

[Term]
id: MP:0002133
name: abnormal respiratory system physiology
def: "any functional anomaly of the pulmonary system; inability or reduced ability to intake and exchange oxygen and carbon dioxide with the environment" [MGI:csmith]
synonym: "respiratory system dysfunction" EXACT []
synonym: "respiratory system physiology abnormalities" EXACT []
synonym: "respiratory system: respiratory distress/failure/functional anomalies" EXACT []
xref: MGI:2173593
is_a: MP:0005388 ! respiratory system phenotype

[Term]
id: MP:0002134
name: obsolete respiratory system: no defect detected
def: "OBSOLETE. no anomaly observed in examination of lung and other respiratory tissues" [MGI:csmith]
xref: MGI:2173594
is_obsolete: true

[Term]
id: MP:0002135
name: abnormal kidney morphology
alt_id: MP:0000518
alt_id: MP:0003650
def: "any structural anomaly of either of the two excretory organs that filter wastes (especially urea) from the blood and excrete them and water in urine" [MGI:csmith]
subset: CvDC_Terms
synonym: "abnormal renal morphology" EXACT []
synonym: "kidney dysplasia" EXACT []
synonym: "kidney/renal system: dysmorphology" EXACT []
synonym: "renal dysplasia" EXACT []
synonym: "renal malformation" EXACT []
xref: Fyler:4512
xref: MGI:2173595
is_a: MP:0000516 ! abnormal renal/urinary system morphology

[Term]
id: MP:0002136
name: abnormal kidney physiology
def: "any functional anomaly and/or activity of either of the two excretory organs that filter wastes (especially urea) from the blood and excrete them and water in urine" [MGI:anna]
synonym: "abnormal kidney function" EXACT []
synonym: "abnormal renal physiology" EXACT []
synonym: "decreased renal function" NARROW []
synonym: "impaired renal function" NARROW []
synonym: "kidney malfunction" EXACT []
synonym: "kidney/renal system: functional anomalies" EXACT []
synonym: "loss of renal function" NARROW []
synonym: "reduced renal function" NARROW []
synonym: "renal dysfunction" EXACT []
synonym: "renal functional abnormality" EXACT []
xref: MGI:2173596
is_a: MP:0005502 ! abnormal renal/urinary system physiology

[Term]
id: MP:0002137
name: obsolete kidney/renal system: no defect detected
def: "OBSOLETE. no anomaly observed in examination of kidney and other renal tissues" [MGI:csmith]
xref: MGI:2173597
is_obsolete: true

[Term]
id: MP:0002138
name: abnormal hepatobiliary system morphology
alt_id: MP:0002172
def: "any structural anomaly of any of the tissues of the liver or biliary system" [MGI:csmith]
synonym: "abnormal liver/biliary system morphology" EXACT []
synonym: "hepatic dysplasia" NARROW []
synonym: "hepatic system abnormalities" BROAD []
synonym: "hepatic system defects" BROAD []
synonym: "liver/biliary system dysplasia" EXACT []
synonym: "liver/hepatic system: dysmorphology" EXACT []
xref: MGI:2173598
is_a: MP:0005370 ! liver/biliary system phenotype

[Term]
id: MP:0002139
name: abnormal hepatobiliary system physiology
alt_id: MP:0002173
def: "any functional anomaly of the tissues of the liver or biliary system" [MGI:csmith]
synonym: "abnormal hepatic system physiology" NARROW []
synonym: "abnormal liver/biliary system physiology" EXACT []
synonym: "hepatic system physiology abnormalities" NARROW []
synonym: "liver/hepatic system: functional anomalies" EXACT []
xref: MGI:2173599
is_a: MP:0005370 ! liver/biliary system phenotype

[Term]
id: MP:0002140
name: obsolete liver/hepatic system: no defect detected
def: "OBSOLETE. no anomaly observed in examination of liver or other hepatic tissues" [MGI:csmith]
xref: MGI:2173600
is_obsolete: true

[Term]
id: MP:0002143
name: obsolete digestive system: no defect detected
def: "OBSOLETE. no anomaly obsesrved in the function of or in any region of the digestive system" [MGI:csmith]
xref: MGI:2173603
is_obsolete: true

[Term]
id: MP:0002144
name: abnormal B cell differentiation
alt_id: MP:0001801
alt_id: MP:0001803
alt_id: MP:0002438
def: "atypical production of or inability to produce mature B cells, and/or accumulation of B cell precursors" [MGI:csmith]
synonym: "abnormal B cell development" EXACT []
synonym: "abnormal B cell maturation" EXACT []
synonym: "abnormal B lymphocyte development" EXACT []
synonym: "abnormal B lymphocyte maturation" EXACT []
synonym: "abnormal B-cell development" EXACT []
synonym: "abnormal B-cell maturation" EXACT []
synonym: "abnormal lymphoid development/ B lymphocyte defects" BROAD []
synonym: "B cell abnormalities" BROAD []
synonym: "B lymphocyte abnormalities" BROAD []
synonym: "B-cell abnormalities" BROAD []
synonym: "immune system: lymphoid development/ B lymphocyte defects" BROAD []
xref: MGI:2173604
is_a: MP:0002401 ! abnormal lymphopoiesis
is_a: MP:0004939 ! abnormal B cell morphology

[Term]
id: MP:0002145
name: abnormal T cell differentiation
alt_id: MP:0001821
alt_id: MP:0001822
alt_id: MP:0002431
alt_id: MP:0002489
def: "atypical production of or inability to produce mature T cells, and/or accumulation of T cell precursors" [MGI:csmith]
synonym: "abnormal lymphoid development/ T lymphocyte defects" BROAD []
synonym: "abnormal T cell development" EXACT []
synonym: "abnormal T cell maturation" EXACT []
synonym: "abnormal T cell morphology/development" EXACT []
synonym: "abnormal T lymphocyte development" EXACT []
synonym: "abnormal T-cell development" EXACT []
synonym: "abnormal T-cell maturation" EXACT []
synonym: "abnormal thymocyte development" NARROW []
synonym: "immune system: lymphoid development/ T lymphocyte defects" BROAD []
xref: MGI:2173605
is_a: MP:0002401 ! abnormal lymphopoiesis
is_a: MP:0008037 ! abnormal T cell morphology

[Term]
id: MP:0002146
name: obsolete immune system: other dysmorphology
def: "OBSOLETE. abnormal development of lymphocytes or lymphatic tissue (other than B or T lymphocytes) resulting in morphological abnormality" [MGI:csmith]
xref: MGI:2173606
is_obsolete: true

[Term]
id: MP:0002147
name: obsolete immune system: immunodeficiency
def: "OBSOLETE. defective immune response; can be primary due to defect in immune system or secondary due to disease" [MGI:csmith]
xref: MGI:2173607
is_obsolete: true

[Term]
id: MP:0002148
name: abnormal hypersensitivity reaction
def: "immune response that results in tissue injury" [MGI:csmith]
synonym: "immune system: hypersensitivity" EXACT []
synonym: "immunologically mediated tissue injury" EXACT []
xref: MGI:2173608
is_a: MP:0001790 ! abnormal immune system physiology

[Term]
id: MP:0002149
name: obsolete immune system: other functional anomaly
def: "OBSOLETE. altered immune response not due to anatomical defect, immunodeficiency or hypersensitivity" [MGI:csmith]
xref: MGI:2173609
is_obsolete: true

[Term]
id: MP:0002150
name: obsolete immune system: no defect detected
def: "OBSOLETE. no anomaly observed in examination of immune system tissues or function" [MGI:csmith]
xref: MGI:2173610
is_obsolete: true

[Term]
id: MP:0002151
name: abnormal neural tube morphology
alt_id: MP:0000922
def: "any structural anomaly of the hollow epithelial tube found on the dorsal side of the vertebrate embryo that develops into the central nervous system (i.e. brain and spinal cord)" [MGI:anna]
subset: CvDC_Terms
subset: IMPC_Prenatal
synonym: "abnormal neural tube morphology/development" BROAD []
synonym: "central nervous system: neural tube defects" BROAD []
synonym: "neural tube defects" BROAD []
synonym: "neural tube dysplasia" NARROW []
xref: Fyler:4339
xref: MGI:2173611
is_a: MP:0002085 ! abnormal embryonic tissue morphology
is_a: MP:0003861 ! abnormal nervous system development

[Term]
id: MP:0002152
name: abnormal brain morphology
alt_id: MP:0000770
alt_id: MP:0000775
def: "any structural anomaly of the brain, one of the two components of the central nervous system and the center of thought and emotion; controls coordination, bodily activities and the interpretation of information from the senses (sight, hearing, smell, etc.)" [http://cancerweb.ncl.ac.uk, MGI:csmith]
synonym: "abnormal brain structure" EXACT []
synonym: "brain abnormalities" BROAD []
synonym: "brain dysplasia" EXACT []
synonym: "brain structure abnormalities" EXACT []
synonym: "central nervous system: brain dysmorphology" EXACT []
xref: MGI:2173612
is_a: MP:0003632 ! abnormal nervous system morphology

[Term]
id: MP:0002156
name: obsolete central nervous system: no defect detected
def: "OBSOLETE. no anomaly observed in examination of central nervous system tissues or function" [MGI:csmith]
xref: MGI:2173616
is_obsolete: true

[Term]
id: MP:0002159
name: obsolete peripheral nervous system: no defect detected
def: "OBSOLETE. no anomaly observed in examination of peripheral nervous system tissues or function" [MGI:csmith]
xref: MGI:2173619
is_obsolete: true

[Term]
id: MP:0002160
name: abnormal reproductive system morphology
alt_id: MP:0001114
alt_id: MP:0001115
def: "structural or developmental anomaly of any of the tissues involved in the reproductive system" [MGI:csmith]
synonym: "abnormal reproductive anatomy" EXACT []
synonym: "abnormal reproductive system" BROAD []
synonym: "reproductive system abnormalities" EXACT []
synonym: "reproductive system defects" EXACT []
synonym: "reproductive system dysplasia" EXACT []
synonym: "reproductive system: dysmorphology" EXACT []
xref: MGI:2173620
is_a: MP:0005389 ! reproductive system phenotype

[Term]
id: MP:0002161
name: abnormal fertility/fecundity
alt_id: MP:0001920
def: "anomaly in the reproductive capability of an organism or population to produce live offspring" [MGI:csmith]
subset: IMPC
subset: Sanger_Terms
synonym: "abnormal fecundity" EXACT []
synonym: "reproductive system: fertility/fecundity anomalies" EXACT []
xref: MGI:2173621
is_a: MP:0001919 ! abnormal reproductive system physiology

[Term]
id: MP:0002162
name: obsolete reproductive system: no defect detected
def: "OBSOLETE. no anomaly observed in examination of reproductive system tissues or function" [MGI:csmith]
xref: MGI:2173622
is_obsolete: true

[Term]
id: MP:0002163
name: abnormal gland morphology
alt_id: MP:0000594
def: "any structural anomaly of an organ that functions as a secretory or excretory organ" [MGI:csmith]
synonym: "abnormal glands morphology" EXACT []
synonym: "gland abnormalities" BROAD []
synonym: "glands: dysmorphology" EXACT []
synonym: "glandular dysplasia" EXACT []
xref: MGI:2173623
is_a: MP:0005379 ! endocrine/exocrine gland phenotype

[Term]
id: MP:0002164
name: abnormal gland physiology
alt_id: MP:0001733
alt_id: MP:0001738
alt_id: MP:0002692
def: "any functional anomaly of an organ that functions as a secretory or excretory organ" [MGI:csmith]
synonym: "abnormal endocrine gland function" NARROW []
synonym: "abnormal endocrine system physiology" NARROW []
synonym: "abnormal gland function" EXACT []
synonym: "endocrine system physiology abnormalities" NARROW []
synonym: "gland function abnormalities" EXACT []
synonym: "glands: functional anomalies" EXACT []
xref: MGI:2173624
is_a: MP:0005379 ! endocrine/exocrine gland phenotype

[Term]
id: MP:0002165
name: obsolete glands: no defect detected
def: "OBSOLETE. no anomaly observed in examination of endocrine system tissues or function" [MGI:csmith]
xref: MGI:2173625
is_obsolete: true

[Term]
id: MP:0002166
name: abnormal tumor susceptibility
def: "greater than or less than the average number of tumors, usually a specific type, arising in a given organism when compared to controls" [MGI:csmith]
synonym: "abnormal tumour susceptibility" EXACT []
synonym: "altered neoplastic susceptibility" BROAD []
synonym: "altered tumor resistance" EXACT []
synonym: "altered tumor susceptibility" EXACT []
synonym: "altered tumour resistance" EXACT []
synonym: "altered tumour susceptibility" EXACT []
synonym: "tumorigenesis: altered tumor susceptibility/resistance" EXACT []
synonym: "tumourigenesis: altered tumour susceptibility/resistance" EXACT []
xref: MGI:2173626
is_a: MP:0002006 ! neoplasm

[Term]
id: MP:0002167
name: obsolete unaffected tumor susceptibility/resistance
def: "OBSOLETE. average number of tumors in an organism compared to controls, usually referring to a specific tumor type" [MGI:csmith]
synonym: "tumorigenesis: no altered tumor susceptibility/resistance" EXACT []
xref: MGI:2173627
is_obsolete: true

[Term]
id: MP:0002168
name: obsolete other aberrant phenotype
def: "anomaly or dysmorphology not attributable to any other category" [MGI:csmith]
comment: Term was obsoleted becasue it is invalid
xref: MGI:2173628
is_obsolete: true

[Term]
id: MP:0002169
name: no abnormal phenotype detected
alt_id: MP:0005396
def: "normal viability, fertility, appearance and behavior; reported phenotype is indistinguishable from controls" [MGI:anna, MGI:csmith]
synonym: "fertile" RELATED []
synonym: "no phenotype: no defect detected" EXACT []
synonym: "normal" BROAD []
synonym: "viability" RELATED []
synonym: "viable" RELATED []
synonym: "wild type" EXACT []
synonym: "wild-type" EXACT []
xref: MGI:2173629
is_a: MP:0002873 ! normal phenotype

[Term]
id: MP:0002174
name: abnormal gastrulation movements
def: "failure of embryonic cells to migrate, or migrate to the appropriate target during the development and invagination of the primary germ layers" [J:52418, MGI:csmith]
xref: GO:0007669
is_a: MP:0001695 ! abnormal gastrulation

[Term]
id: MP:0002175
name: decreased brain weight
def: "lower than average weight of the brain" [MGI:csmith]
synonym: "low brain weight" EXACT []
synonym: "reduced brain weight" EXACT []
is_a: MP:0000774 ! decreased brain size
is_a: MP:0012775 ! abnormal brain weight

[Term]
id: MP:0002176
name: increased brain weight
def: "greater than average weight of the brain" [MGI:csmith]
synonym: "high brain weight" EXACT []
is_a: MP:0005238 ! increased brain size
is_a: MP:0012775 ! abnormal brain weight

[Term]
id: MP:0002177
name: abnormal outer ear morphology
def: "any structural anomaly of any components of the auricles or external acoustic meatus" [ISBN:0-683-40008-8, MGI:csmith]
subset: IMPC_Prenatal
subset: Sanger_Terms
synonym: "abnormal pinna morphology" EXACT []
synonym: "dysplastic pinna" EXACT []
synonym: "outer ear dysplasia" EXACT []
is_a: MP:0000428 ! abnormal craniofacial morphology
is_a: MP:0000432 ! abnormal head morphology
is_a: MP:0002102 ! abnormal ear morphology

[Term]
id: MP:0002180
name: obsolete
alt_id: MP:0002178
alt_id: MP:0002179
def: "OBSOLETE." [MGI:csmith]
is_obsolete: true

[Term]
id: MP:0002181
name: obsolete abnormal brain cell morphology
def: "OBSOLETE. any structural anomaly of any or all brain cell types" [MGI:csmith]
synonym: "abnormal brain cells" EXACT []
synonym: "brain cell abnormalities" EXACT []
is_obsolete: true
consider: MP:0004101

[Term]
id: MP:0002182
name: abnormal astrocyte morphology
def: "any structural anomaly of the large neuroglial (macroglial) cells in the central nervous system - the largest and most numerous neuroglial cells in the brain and spinal cord; astrocytes are irregularly shaped with many long processes, including those with 'end feet' which form the glial (limiting) membrane and directly and indirectly contribute to the blood-brain barrier; astrocytes regulate the extracellular ionic and chemical environment, and 'reactive astrocytes' (along with microglia) respond to injury" [CL:0000127, MGI:csmith]
synonym: "abnormal astrocytes morphology" EXACT []
synonym: "abnormal astrocytic glia morphology" EXACT []
synonym: "abnormal astroglia morphology" EXACT []
synonym: "abnormal astroglial cell morphology" EXACT []
is_a: MP:0000952 ! abnormal CNS glial cell morphology

[Term]
id: MP:0002183
name: gliosis
def: "increased growth pattern of neuroglia in a damaged area of the brain or spinal cord" [ISBN:0-683-40008-8, MGI:csmith]
is_a: MP:0003634 ! abnormal glial cell morphology

[Term]
id: MP:0002184
name: abnormal innervation
def: "the malformation, misprojection, abnormal fasciculation or abnormal refinement of the connection, of nerve fibers to a target" [MGI:csmith]
synonym: "abnormal axonal projection" EXACT []
synonym: "abnormal neuronal projection" EXACT []
synonym: "innervation abnormalities" EXACT []
is_a: MP:0003632 ! abnormal nervous system morphology

[Term]
id: MP:0002185
name: obsolete ectopia
alt_id: MP:0002186
def: "OBSOLETE. congenital positional anomaly or displacement of any part of the body or organ" [ISBN:0-683-40008-8]
synonym: "heterotopia" EXACT []
is_obsolete: true

[Term]
id: MP:0002187
name: abnormal fibula morphology
def: "any structural anomaly of the lateral and smaller bone of the lower limb" [ISBN:0-683-40008-8, MGI:csmith]
subset: Europhenome_Terms
subset: IMPC
subset: Sanger_Terms
synonym: "fibula dysplasia" EXACT []
is_a: MP:0003857 ! abnormal hindlimb zeugopod morphology
is_a: MP:0011504 ! abnormal limb long bone morphology

[Term]
id: MP:0002188
name: small heart
def: "reduced size of the heart relative to average" [MGI:csmith]
synonym: "decreased heart size" EXACT []
synonym: "reduced heart size" EXACT []
is_a: MP:0005406 ! abnormal heart size

[Term]
id: MP:0002189
name: abnormal myocardial trabeculae morphology
def: "any structural anomaly of the supporting bundles of muscular fibers lining the walls of the heart" [ISBN:0-683-40008-8, MGI:csmith]
synonym: "abnormal myocardium trabecular layer morphology" EXACT []
synonym: "abnormal trabeculae morphology" BROAD []
is_a: MP:0005329 ! abnormal myocardium layer morphology

[Term]
id: MP:0002190
name: disorganized myocardium
def: "derangement of the patterned architecture of the myocardium" [ISBN:0-683-40008-8]
is_a: MP:0005329 ! abnormal myocardium layer morphology

[Term]
id: MP:0002191
name: abnormal artery morphology
def: "any structural anomaly of the blood vessels that carry blood away from the heart" [ISBN:0-683-40008-8, MGI:csmith]
synonym: "abnormal arteries morpholgy" EXACT []
synonym: "arterial dysplasia" EXACT []
synonym: "artery dysplasia" EXACT []
is_a: MP:0001614 ! abnormal blood vessel morphology

[Term]
id: MP:0002192
name: hydrops fetalis
def: "an abnormal accumulation of serous fluid in fetal tissues" [ISBN:0-683-40008-8, MGI:csmith]
subset: IMPC_Prenatal
subset: Sanger_Terms
synonym: "fetal edema" EXACT []
synonym: "fetal oedema" EXACT []
synonym: "foetal edema" EXACT []
synonym: "foetal oedema" EXACT []
synonym: "hydrops foetalis" EXACT []
is_a: MP:0001785 ! edema

[Term]
id: MP:0002193
name: minimal clonic seizures
def: "seizures involving rhythmic face and forelimb clonus including arm movement, and it may include rearing and falling and ventral flexion of the neck; a seizure is scored as minimal when it satisfies the minimal criteria up to or including ventral flexion, but does not include maximal tonic hindlimb extension" [MGI:csmith, MGI:wf]
is_a: MP:0001650 ! abnormal seizure response to electrical stimulation

[Term]
id: MP:0002194
name: maximal tonic hindlimb extension seizures
def: "seizures induced by electrical stimulation of the brainstem; manifesting as a tonic-clonic flexion/extension sequence, starting in tonic extension of the forelimbs and terminating in a full tonic hindlimb extension, which is defined when the angle of the hindlimbs to the torso exceeds 90 degrees (although it is usually 180 degrees)" [MGI:csmith, MGI:wf]
synonym: "maximal tonic hind limb extension seizures" EXACT []
is_a: MP:0001650 ! abnormal seizure response to electrical stimulation

[Term]
id: MP:0002195
name: psychomotor seizures
def: "low frequency, tetanic stimulation used to evoke partial limbic seizures, with currents ranging from 8 mA to 20 mA, depending on the strain and gender; manifesting as rhythmic face movements and extensive forelimb clonus (e.g. shadow-boxing forelimb movements), dorsal flexion of the neck, rearing and falling, and/or transient wobbliness/ataxia; seizure lasts only 10-15 seconds and when antiepileptic drugs are present may last only a few seconds" [MGI:csmith, MGI:wf]
synonym: "partial limbic seizures" EXACT []
is_a: MP:0001650 ! abnormal seizure response to electrical stimulation

[Term]
id: MP:0002196
name: absent corpus callosum
def: "absence of the commissural plate interconnecting the cortical hemispheres of the brain" [ISBN:0-683-40008-8, MGI:csmith]
subset: CvDC_Terms
subset: IMPC
subset: Sanger_Terms
synonym: "absence of corpus callosum" EXACT []
synonym: "acallosal" EXACT []
synonym: "agenesis of corpus callosum" EXACT []
synonym: "corpus callosum absent" EXACT []
synonym: "corpus callosum agenesis" EXACT []
xref: Fyler:4321
is_a: MP:0000780 ! abnormal corpus callosum morphology

[Term]
id: MP:0002199
name: abnormal brain commissure morphology
def: "any structural anomaly of any of the nerve fiber tracts that span the longitudinal fissure between the cerebral and/or cerebellar hemispheres of the brain" [ISBN:0-683-40008-8, MGI:csmith]
synonym: "abnormal commissure" BROAD []
is_a: MP:0000778 ! abnormal nervous system tract morphology
is_a: MP:0008026 ! abnormal brain white matter morphology

[Term]
id: MP:0002200
name: abnormal brain ventricular system morphology
def: "any structural anomaly of the brain ventricles, their associated choroid plexuses or the intercommunicating channels that connect the ventricular system" [ISBN:0-683-40008-8]
synonym: "abnormal brain ventricle/choroid plexus" EXACT []
synonym: "abnormal brain ventricle/choroid plexus morphology" RELATED []
synonym: "abnormal choroid/ventricle" EXACT []
is_a: MP:0002152 ! abnormal brain morphology

[Term]
id: MP:0002201
name: obsolete abnormal neurotransmitter receptor physiology
def: "OBSOLETE. aberrant function of cell surface receptors that bind signaling molecules released by neurons and convert these signals into intracellular changes influencing the behavior of cells" [MGI:cwg]
synonym: "neurotransmitter receptor defects" EXACT []
is_obsolete: true

[Term]
id: MP:0002204
name: abnormal synaptic neurotransmitter level
def: "anomaly in the amount of endogenous signaling molecules in a synaptic cleft; neurotransmitters are released on excitation from the axon terminal of a presynaptic neuron of the central or peripheral nervous system and travel across the synaptic cleft to either excite or inhibit the target cell" [GO:0007269, MGI:csmith]
synonym: "neurotransmitter abnormalities" BROAD []
is_a: MP:0003635 ! abnormal synaptic transmission

[Term]
id: MP:0002205
name: obsolete neurotransmitter imbalance
def: "OBSOLETE." [MGI:csmith]
is_obsolete: true

[Term]
id: MP:0002206
name: abnormal CNS synaptic transmission
def: "defect in the communication from a neuron to a target across a synapse in the central nervous system" [MESH:G04.335.880.850]
synonym: "abnormal CNS neurotransmission" EXACT []
synonym: "abnormal synaptic transmission" BROAD []
is_a: MP:0003635 ! abnormal synaptic transmission

[Term]
id: MP:0002207
name: abnormal long term potentiation
alt_id: MP:0001472
alt_id: MP:0001896
alt_id: MP:0001897
alt_id: MP:0002154
def: "alterations in a persistent robust synaptic response induced by synchronous stimulation of pre- and postsynaptic cells" [ISBN:0838580343, MGI:csmith]
synonym: "abnormal long-term potentiation" EXACT []
synonym: "abnormal LTP" EXACT []
synonym: "abnormal LTP: CA1 region" NARROW []
synonym: "abnormal LTP: CA3 region" NARROW []
synonym: "central nervous system: LTP anomalies" EXACT []
synonym: "long term potentiation abnormalities" EXACT []
xref: MGI:2173614
is_a: MP:0002206 ! abnormal CNS synaptic transmission

[Term]
id: MP:0002208
name: abnormal germ cell morphology
def: "any structural anomaly of the germ cell, that is, any of the reproductive (generative) cells of a multicellular organism, whether they are undifferentiated or fully differentiated" [ISBN:0-683-40008-8]
is_a: MP:0000358 ! abnormal cell morphology
is_a: MP:0001929 ! abnormal gametogenesis

[Term]
id: MP:0002209
name: decreased germ cell number
def: "reduced numbers of any of the reproductive (generative) cells of a multicellular organism, whether they are undifferentiated or fully differentiated" [ISBN:0-683-40008-8, MGI:pvb]
synonym: "decreased number of germ cells" EXACT []
synonym: "germ cell depletion" EXACT []
synonym: "germ cell hypoplasia" EXACT []
synonym: "reduced germ cell number" EXACT []
synonym: "reduced number of germ cells" EXACT []
is_a: MP:0002208 ! abnormal germ cell morphology

[Term]
id: MP:0002210
name: abnormal sex determination
alt_id: MP:0001936
def: "anomaly of primary or secondary sexual development or characteristics" [MGI:cwg]
synonym: "abnormal sexual differentiation" EXACT []
is_a: MP:0002160 ! abnormal reproductive system morphology

[Term]
id: MP:0002211
name: abnormal primary sex determination
def: "aberrant gonadal development resulting in either abnormal or absent gonads or the development of gonads inconsistent with the chromosomal sex" [MGI:csmith, MGI:llw2]
synonym: "abnormal gonad development" EXACT []
is_a: MP:0002210 ! abnormal sex determination

[Term]
id: MP:0002212
name: abnormal secondary sex determination
def: "gonadal development may or may not be normal, and the phenotype of the animal outside the gonad does not match chromosomal sex or is ambiguous" [MGI:llw2]
is_a: MP:0002210 ! abnormal sex determination

[Term]
id: MP:0002213
name: true hermaphroditism
def: "the presence of both unequivocal ovarian tissue and testicular elements in the same individual regardless of karyotype; these two tissue types may be present in the same gonad (ovotestis) or may be present as separate ovaries and testis tissue elements in the same individual regardless of sex chromosome complement" [ISBN:0-683-40008-8, MGI:llw2]
is_a: MP:0002211 ! abnormal primary sex determination

[Term]
id: MP:0002214
name: streak gonad
def: "impairment of genital ridge development; aplasia of gonadal tissue which is sometimes replaced with functionless tissue" [ISBN:0-683-40008-8, MGI:llw2]
synonym: "gonadal streak" EXACT []
is_a: MP:0002211 ! abnormal primary sex determination
is_a: MP:0003936 ! abnormal reproductive system development

[Term]
id: MP:0002215
name: obsolete testicular feminization
def: "OBSOLETE. an XY animal displaying female sex characteristics, usually due to an X-linked mutation" [ISBN:0-683-40008-8, MGI:csmith]
synonym: "androgen insensitivity" EXACT []
is_obsolete: true

[Term]
id: MP:0002216
name: abnormal seminiferous tubule morphology
def: "any structural anomaly of the tubules in the testes where spermatogenesis occurs" [ISBN:0-683-40008-8, MGI:csmith]
synonym: "abnormal seminiferous tubules morphology" EXACT []
synonym: "seminiferous tubule dysplasia" EXACT []
is_a: MP:0001146 ! abnormal testis morphology

[Term]
id: MP:0002217
name: small lymph nodes
def: "lymph nodes of decreased size" [MGI:cwg]
synonym: "decreased lymph node size" EXACT []
synonym: "reduced lymph node size" EXACT []
is_a: MP:0000701 ! abnormal lymph node size

[Term]
id: MP:0002218
name: increased lymph node number
def: "greater than the normal number of lymph nodes" [MGI:cwg]
is_a: MP:0000700 ! abnormal lymph node number

[Term]
id: MP:0002219
name: decreased lymph node number
def: "fewer than the normal number of lymph nodes" [MGI:cwg]
synonym: "reduced lymph node number" EXACT []
is_a: MP:0000700 ! abnormal lymph node number

[Term]
id: MP:0002220
name: large lymphoid organs
def: "increased size of lymphatic tissues" [MGI:cwg]
synonym: "increased lymphoid organs size" EXACT []
is_a: MP:0002221 ! abnormal lymph organ size

[Term]
id: MP:0002221
name: abnormal lymph organ size
def: "change in the normal size of lymphatic tissues" [MGI:cwg]
is_a: MP:0002722 ! abnormal immune system organ morphology

[Term]
id: MP:0002222
name: obsolete abnormal lymph organ cellularity
def: "OBSOLETE. change in the normal number of cells within a lymph organ" [MGI:cwg]
is_obsolete: true

[Term]
id: MP:0002223
name: lymphoid hypoplasia
def: "underdevelopment or reduced size, usually due to a reduced cell number, in lymphatic tissue" [MGI:cwg]
synonym: "decreased lymphoid tissue cellularity" RELATED []
synonym: "lymph organ hypoplasia" EXACT []
is_a: MP:0000687 ! small lymphoid organs

[Term]
id: MP:0002224
name: abnormal spleen size
def: "deviation from the normal spleen size" [MGI:cwg]
synonym: "abnormal splenic size" RELATED []
is_a: MP:0000689 ! abnormal spleen morphology
is_a: MP:0002221 ! abnormal lymph organ size

[Term]
id: MP:0002225
name: obsolete abnormal spleen cellularity
def: "OBSOLETE. anomaly in the cellular makeup of the spleen" [MGI:cwg]
synonym: "abnormal splenic cellularity" EXACT []
synonym: "spleen cellularity abnormalities" EXACT []
is_obsolete: true

[Term]
id: MP:0002227
name: abnormal spleen capsule morphology
def: "any structural anomaly of the connective tissue that surrounds the spleen" [MGI:cwg]
synonym: "abnormal splenic capsule morphology" EXACT []
is_a: MP:0000689 ! abnormal spleen morphology

[Term]
id: MP:0002228
name: abnormal spleen trabecular vein morphology
def: "any structural anomaly of one of the veins that feed the splenic vein" [ISBN:0-397-51047-0, MGI:cwg]
is_a: MP:0000689 ! abnormal spleen morphology

[Term]
id: MP:0002229
name: neurodegeneration
def: "a retrogressive impairment of function or destruction of neural tissue" [ISBN:0-683-40008-8, MGI:csmith]
synonym: "neuronal degeneration" EXACT []
is_a: MP:0003632 ! abnormal nervous system morphology

[Term]
id: MP:0002230
name: abnormal primitive streak formation
def: "anomaly in the establishment of the midline ridge of embryonic epiblast that later develops into mesoderm and endoderm" [ISBN:0-12-402035-6, MGI:csmith]
is_a: MP:0002231 ! abnormal primitive streak morphology

[Term]
id: MP:0002231
name: abnormal primitive streak morphology
def: "anomaly in the midline ridge of the embryonic epiblast that later develops into mesoderm and endoderm" [ISBN:0-12-402035-6, MGI:csmith]
synonym: "defective primitive streak" EXACT []
synonym: "primitive streak dysplasia" EXACT []
is_a: MP:0002085 ! abnormal embryonic tissue morphology

[Term]
id: MP:0002232
name: obsolete sensory capabilities
def: "OBSOLETE." [MGI:csmith]
is_obsolete: true

[Term]
id: MP:0002233
name: abnormal nose morphology
def: "any structural anomaly of the organ that is specialized for smell and is part of the respiratory system" [MESH:A01.456.505.733, MGI:cwg]
subset: CvDC_Terms
synonym: "nasal malformation" EXACT []
synonym: "nose dysplasia" EXACT []
xref: Fyler:4870
is_a: MP:0002132 ! abnormal respiratory system morphology
is_a: MP:0003743 ! abnormal facial morphology

[Term]
id: MP:0002234
name: abnormal pharynx morphology
def: "any structural anomaly in the passage between the mouth and the posterior nares and the larynx and esophagus" [MGI:cwg]
synonym: "pharynx dysplasia" EXACT []
is_a: MP:0002132 ! abnormal respiratory system morphology

[Term]
id: MP:0002235
name: abnormal external nares morphology
def: "any structural anomaly of the anterior opening to the nasal cavity" [MGI:cwg]
synonym: "abnormal anterior nares morphology" EXACT []
synonym: "abnormal nostril morphology" EXACT []
synonym: "external nares dysplasia" EXACT []
is_a: MP:0002233 ! abnormal nose morphology

[Term]
id: MP:0002236
name: abnormal internal nares morphology
def: "any structural anomaly of the portion of the opening of the nasal cavity into the nasal pharynx" [MGI:cwg]
synonym: "abnormal choanae morphology" EXACT []
synonym: "abnormal posterior nares morphology" EXACT []
synonym: "internal nares dysplasia" EXACT []
is_a: MP:0002233 ! abnormal nose morphology

[Term]
id: MP:0002237
name: abnormal nasal cavity morphology
def: "any structural anomaly of the cavity of the respiratory tract that extends from the nares to the pharynx; the nasal cavity is lined with ciliated mucosa" [MESH:A04.531.449, MGI:cwg]
synonym: "abnormal cavity of nose morphology" EXACT []
synonym: "abnormal cavity of olfactory apparatus morphology" EXACT []
synonym: "abnormal nasal canal morphology" EXACT []
synonym: "abnormal nasal conduit space morphology" EXACT []
synonym: "abnormal nasal fossa morphology" EXACT []
synonym: "abnormal olfactory cavity morphology" EXACT []
synonym: "abnormal olfactory chamber cavity morphology" EXACT []
synonym: "abnormal olfactory chamber morphology" EXACT []
is_a: MP:0002233 ! abnormal nose morphology

[Term]
id: MP:0002238
name: abnormal nasal mucosa morphology
alt_id: MP:0001112
def: "any structural anomaly of the mucous membrane that lines the nasal cavity" [MESH:A04.760.600, MGI:cwg]
synonym: "abnormal nasal mucous membrane" EXACT []
synonym: "nasal mucosa dysplasia" EXACT []
is_a: MP:0002233 ! abnormal nose morphology
is_a: MP:0002277 ! abnormal respiratory mucosa morphology

[Term]
id: MP:0002239
name: abnormal nasal septum morphology
def: "any structural anomaly of the dividing wall that runs down the midline of the nose separating the two nasal cavities, each of which ends in a nostril; it is formed by the septal nasal cartilage, parts of skull bones (ethmoid bone; vomer), and membranous parts" [http://www.medicinenet.com/script/main/art.asp?articlekey=13720, MESH:A04.531.591, MGI:anna]
synonym: "nasal septum dysplasia" EXACT []
is_a: MP:0002233 ! abnormal nose morphology

[Term]
id: MP:0002240
name: abnormal paranasal sinus morphology
def: "any structural anomaly of the paired air-filled cavities surrounded by the bones of the face that are lined by mucous membranes and are continuous with the nasal cavity" [ISBN:0-683-40008-8]
synonym: "abnormal paranasal sinuses morphology" EXACT []
synonym: "paranasal sinus dysplasia" EXACT []
is_a: MP:0002132 ! abnormal respiratory system morphology
is_a: MP:0003743 ! abnormal facial morphology

[Term]
id: MP:0002241
name: abnormal laryngeal mucosa goblet cell morphology
def: "any structural anomaly of the epithelial cells lining the larynx, which produce mucins" [ISBN:0-397-51047-0, MGI:cwg]
synonym: "abnormal goblet cells of the laryngeal mucosa morphology" EXACT []
is_a: MP:0002261 ! abnormal laryngeal mucosa morphology

[Term]
id: MP:0002242
name: abnormal olfactory mucosa morphology
def: "any structural anomaly of the portion of the nasal mucosa that contains the olfactory sensory endings" [MESH:A04.531.520.573, MGI:cwg]
is_a: MP:0002238 ! abnormal nasal mucosa morphology

[Term]
id: MP:0002243
name: abnormal vomeronasal organ morphology
def: "any structural anomaly of the tubular, crescent-sensory organ with a luminal epithelium that contains chemosensitive receptor cells with microvilli that are thought to detect pheromones and transmit signals to the remainder of the accessory olfactory system; the organ lies at the base the nasal cavity and is split into two, separated by the nasal septum" [http://ctrgenpath.net/static/atlas/mousehistology/Windows/senses/jacobsonorgan.html, http://en.wikipedia.org/wiki/Vomeronasal_organ#Structure, MGI:csmith]
comment: This organ is believed to function in sensing pheromones. While the structure has been thought to be absent from higher primate adults, some data suggests that a form may be present in adult humans.
synonym: "abnormal Jacobson organ morphology" EXACT []
synonym: "abnormal Jacobson's organ morphology" EXACT []
synonym: "abnormal organon vomeronasale morphology" EXACT []
synonym: "abnormal organum vomeronasale morphology" EXACT []
synonym: "abnormal VNO morphology" EXACT []
synonym: "vomeronasal organ dysplasia" EXACT []
is_a: MP:0000959 ! abnormal somatic sensory system morphology
is_a: MP:0002239 ! abnormal nasal septum morphology

[Term]
id: MP:0002244
name: abnormal turbinate morphology
def: "any structural anomaly of the small curved bones that extends horizontally along the lateral wall of the nasal passage" [ISBN:0-683-40008-8]
synonym: "abnormal nasal concha morphology" EXACT []
synonym: "abnormal turbinates morphology" EXACT []
synonym: "turbinate dysplasia" EXACT []
is_a: MP:0002233 ! abnormal nose morphology
is_a: MP:0005274 ! abnormal viscerocranium morphology

[Term]
id: MP:0002245
name: abnormal ethmoid sinus morphology
def: "any structural anomaly of the evaginations of the mucous membrane of the nasal cavity into the ethmoidal bony labyrinth, forming multiple small paranasal sinuses" [ISBN:0-683-40008-8]
synonym: "abnormal ethmoid air cell morphology" EXACT []
synonym: "abnormal ethmoid cell morphology" EXACT []
synonym: "ethmoid sinus dysplasia" EXACT []
is_a: MP:0002240 ! abnormal paranasal sinus morphology

[Term]
id: MP:0002246
name: abnormal frontal sinus morphology
def: "any structural anomaly of the paired evaginations of the mucous membrane of the nasal cavity into the lower part of the squama of the frontal bones" [ISBN:0-683-40008-8]
synonym: "frontal sinus dysplasia" EXACT []
is_a: MP:0002240 ! abnormal paranasal sinus morphology

[Term]
id: MP:0002247
name: abnormal maxillary sinus morphology
def: "any structural anomaly of the largest of the paranasal sinuses, a paired pyramid-shaped air sinus located within the maxillary bone which drains via the maxillary ostium into the infundibulum, then through the hiatus semilunaris into the middle meatus of the nose" [ISBN:0-683-40008-8]
synonym: "abnormal antrum of Highmore morphology" EXACT []
synonym: "abnormal genyantrum morphology" EXACT []
synonym: "abnormal maxillary antra morphology" EXACT []
synonym: "abnormal maxillary antrum morphology" EXACT []
synonym: "maxillary sinus dysplasia" EXACT []
is_a: MP:0002240 ! abnormal paranasal sinus morphology

[Term]
id: MP:0002248
name: abnormal sphenoid sinus morphology
def: "any structural anomaly of the most posterior paranasal sinus located in the sphenoid bone near the optic nerve and the pituitary gland on the side of the skull; it drains into the sphenoethmoidal recess superior to the superior concha; the sinus is divided into right and left parts by a bony septum" [https://www.dartmouth.edu/~humananatomy/part_8/chapter_52.html, https://www.healthline.com/human-body-maps/sphenoid-sinus, ISBN:0-683-40008-8]
synonym: "abnormal sphenoidal sinus morphology" EXACT []
synonym: "sphenoid sinus dysplasia" EXACT []
is_a: MP:0002240 ! abnormal paranasal sinus morphology

[Term]
id: MP:0002249
name: abnormal larynx morphology
def: "any structural anomaly of the organ of voice production located between the pharynx and the trachea" [ISBN:0-683-40008-8]
synonym: "larynx dysplasia" EXACT []
is_a: MP:0002132 ! abnormal respiratory system morphology

[Term]
id: MP:0002250
name: abnormal hypopharynx morphology
def: "any structural anomaly in the portion of the pharynx that lies below the upper edge of the epiglottis and opens into the larynx and the esophagus" [MGI:cwg]
synonym: "hypopharynx dysplasia" EXACT []
is_a: MP:0002234 ! abnormal pharynx morphology

[Term]
id: MP:0002251
name: abnormal nasopharynx morphology
def: "any structural anomaly of the section of the pharynx that lies above the soft palate" [MGI:cwg]
synonym: "nasopharynx dysplasia" EXACT []
is_a: MP:0002234 ! abnormal pharynx morphology

[Term]
id: MP:0002252
name: abnormal oropharynx morphology
def: "any structural anomaly of the portion of the pharynx that lies between the soft palate and the upper edge of the epiglottis" [MGI:cwg]
synonym: "oropharynx dysplasia" EXACT []
is_a: MP:0002234 ! abnormal pharynx morphology

[Term]
id: MP:0002253
name: abnormal pharyngeal muscle morphology
def: "any structural anomaly of any of the muscles of the pharynx, the inferior, middle and superior constrictors, salpingopharyngeus, and stylopharyngeus" [MESH:A02.633.567.800, MGI:cwg]
synonym: "pharyngeal muscle dysplasia" EXACT []
is_a: MP:0000759 ! abnormal skeletal muscle morphology
is_a: MP:0002234 ! abnormal pharynx morphology

[Term]
id: MP:0002254
name: reproductive system inflammation
def: "local accumulation of fluid, plasma proteins, and leukocytes in any of the reproductive organs" [ISBN:0-8153-1691-7, MGI:cwg]
is_a: MP:0001846 ! increased inflammatory response
is_a: MP:0001919 ! abnormal reproductive system physiology

[Term]
id: MP:0002255
name: abnormal glottis morphology
def: "any structural anomaly of the vocal apparatus of the larynx, which includes the vocal cords and the opening between them" [ISBN:0-397-51047-0, MGI:cwg]
synonym: "glottis dysplasia" EXACT []
is_a: MP:0002249 ! abnormal larynx morphology

[Term]
id: MP:0002256
name: abnormal laryngeal cartilage morphology
def: "any structural anomaly of the cartilaginous structures that support the larynx" [ISBN:0-397-51047-0, MGI:cwg]
synonym: "laryngeal cartilage dysplasia" EXACT []
is_a: MP:0002249 ! abnormal larynx morphology
is_a: MP:0004173 ! abnormal intervertebral disk morphology

[Term]
id: MP:0002257
name: abnormal arytenoid cartilage morphology
def: "any structural anomaly of the paired triangular cartilages located postlaterally at the level of the thyroid cartilage" [ISBN:0-397-51047-0, MGI:cwg]
synonym: "abnormal cartilago arytaenoidea morphology" EXACT []
synonym: "arytenoid cartilage dysplasia" EXACT []
is_a: MP:0002256 ! abnormal laryngeal cartilage morphology

[Term]
id: MP:0002258
name: abnormal cricoid cartilage morphology
def: "any structural anomaly of the most inferior of the laryngeal cartilages" [ISBN:0-397-51047-0, MGI:cwg]
synonym: "abnormal cartilago cricoidea morphology" EXACT []
synonym: "cricoid cartilage dysplasia" EXACT []
is_a: MP:0002256 ! abnormal laryngeal cartilage morphology

[Term]
id: MP:0002260
name: abnormal thyroid cartilage morphology
def: "any structural anomaly of the largest of the laryngeal cartilages" [ISBN:0-397-51047-0, MGI:cwg]
comment: The thyroid cartilage consists of two fused plates; their point of fusion is the "Adam's apple".
synonym: "abnormal cartilago thyreoidea morphology" EXACT []
synonym: "thyroid cartilage dysplasia" EXACT []
is_a: MP:0002256 ! abnormal laryngeal cartilage morphology

[Term]
id: MP:0002261
name: abnormal laryngeal mucosa morphology
def: "any structural anomaly of the mucous lining of the larynx, which is composed of squamous epithelium in the upper larynx and ciliated columnar epithelium in the lower larynx" [ISBN:0-397-51047-0, MGI:cwg]
synonym: "laryngeal mucosa dysplasia" EXACT []
is_a: MP:0002249 ! abnormal larynx morphology
is_a: MP:0002277 ! abnormal respiratory mucosa morphology

[Term]
id: MP:0002262
name: abnormal nasal mucosa goblet cell morphology
def: "any structural anomaly of the cells lining the nasal epithelium that produce and secrete mucins" [MGI:cwg]
synonym: "abnormal goblet cells of the nasal mucosa morphology" EXACT []
synonym: "abnormal nasal mucous membrane" BROAD []
is_a: MP:0002238 ! abnormal nasal mucosa morphology

[Term]
id: MP:0002263
name: abnormal laryngeal muscle morphology
def: "any structural anomaly of the muscles associated with the larynx" [ISBN:0-397-51047-0, MESH:A02.633.567.500, MGI:cwg]
synonym: "abnormal laryngeal muscles morphology" EXACT []
synonym: "laryngeal muscle dysplasia" EXACT []
is_a: MP:0002249 ! abnormal larynx morphology
is_a: MP:0030427 ! abnormal neck muscle morphology

[Term]
id: MP:0002264
name: abnormal bronchus morphology
def: "any structural anomaly of the upper conducting airways of the lung; these airways arise from the terminus of the trachea" [ISBN:0-397-51047-0, MESH:A04.411.125, MGI:cwg]
synonym: "abnormal bronchal morphology" EXACT []
synonym: "abnormal bronchi morphology" EXACT []
synonym: "bronchal dysplasia" EXACT []
synonym: "bronchi dysplasia" EXACT []
synonym: "bronchus dysplasia" EXACT []
is_a: MP:0004391 ! abnormal respiratory conducting tube morphology

[Term]
id: MP:0002265
name: abnormal left major bronchus morphology
def: "any structural anomaly of the conducting airway leading to the left lobe of the lungs" [ISBN:0-397-51047-0, MGI:cwg]
synonym: "left major bronchus dysplasia" EXACT []
is_a: MP:0002264 ! abnormal bronchus morphology

[Term]
id: MP:0002266
name: abnormal right major bronchus morphology
def: "any structural anomaly of the conducting airway leading to the right lobe of the lungs" [ISBN:0-397-51047-0, MGI:cwg]
synonym: "right major bronchus dysplasia" EXACT []
is_a: MP:0002264 ! abnormal bronchus morphology

[Term]
id: MP:0002267
name: abnormal bronchiole morphology
def: "any structural anomaly of the conducting airway of the lungs found terminal to the bronchi; these structures contain neither cartilage nor mucous-secreting glands; the epithelium of the bronchioles becomes thinner with each branching" [ISBN:0-397-51047-0, MGI:cwg]
synonym: "abnormal bronchioles morphology" EXACT []
synonym: "bronchiolar dysplasia" EXACT []
is_a: MP:0004391 ! abnormal respiratory conducting tube morphology

[Term]
id: MP:0002268
name: abnormal terminal bronchiole morphology
def: "any structural anomaly of the last conducting structure of non-respiratory bronchioles; after this point, the airways have alveoli in their walls" [ISBN:0-397-51047-0, MGI:cwg]
synonym: "abnormal terminal bronchioles morphology" EXACT []
synonym: "terminal bronchiolar dysplasia" EXACT []
is_a: MP:0002267 ! abnormal bronchiole morphology

[Term]
id: MP:0002269
name: muscular atrophy
def: "acquired diminution of muscle tissue associated with wasting as from death and reabsorption of cells, diminished cellular proliferation, decreased cellular volume, pressure, ischemia, malnutrition, reduced function or malfunction, or hormonal changes; occurs with age, immobilization, weightlessness, malnutrition or denervation" [ISBN:0-683-40008-8, MGI:csmith]
synonym: "muscle atrophy" EXACT []
is_a: MP:0002108 ! abnormal muscle morphology

[Term]
id: MP:0002270
name: abnormal pulmonary alveolus morphology
def: "any structural anomaly of the small sac-like dilations of the distal airspace of the lung; they are present along the walls of the alveolar sacs, alveolar ducts and terminal bronchioles; gas exchange of oxygen and carbon dioxide between alveolar air and blood in the pulmonary capillaries takes place across the cell walls" [MGI:csmith]
synonym: "abnormal alveoli" BROAD []
synonym: "abnormal pulmonary alveoli morphology" EXACT []
synonym: "abnormal respiratory alveoli morphology" EXACT []
synonym: "abnormal respiratory alveolus morphology" EXACT []
is_a: MP:0010911 ! abnormal pulmonary acinus morphology

[Term]
id: MP:0002271
name: abnormal pulmonary alveolar duct morphology
def: "any structural anomaly of the respiratory conducting tubes distal to the respiratory bronchiole that lead to the alveolar sacs and the alveoli" [ISBN:0-683-40008-8, MGI:cwg]
synonym: "abnormal alveolar ducts morphology" EXACT []
synonym: "abnormal respiratory alveolar duct morphology" EXACT []
synonym: "pulmonary alveolar duct dysplasia" EXACT []
is_a: MP:0010911 ! abnormal pulmonary acinus morphology

[Term]
id: MP:0002272
name: abnormal nervous system electrophysiology
alt_id: MP:0002677
def: "any functional anomaly of the nervous system as it relates to conduction of electrical impulses" [MGI:cwg]
synonym: "abnormal electrophysiology" BROAD []
synonym: "electrophysiology abnormalities" BROAD []
synonym: "PNS electrophysiology abnormalities" NARROW []
is_a: MP:0003633 ! abnormal nervous system physiology

[Term]
id: MP:0002273
name: abnormal pulmonary alveolus epithelial cell morphology
def: "any structural anomaly of the cells lining the alveoli" [MGI:cwg]
synonym: "abnormal alveolar epithelial cells morphology" EXACT []
synonym: "abnormal lung epithelial cells morphology" EXACT []
synonym: "abnormal pneumocyte morphology" EXACT []
synonym: "abnormal pneumonocyte morphology" EXACT []
synonym: "abnormal respiratory alveolar epithelial cell morphology" EXACT []
synonym: "abnormal respiratory alveolus epithelial cell morphology" EXACT []
is_a: MP:0010898 ! abnormal pulmonary alveolus epithelium morphology
is_a: MP:0010901 ! abnormal pulmonary alveolar parenchyma morphology

[Term]
id: MP:0002274
name: abnormal type I pneumocyte morphology
def: "any structural anomaly of the flattened, branched squamous cells that covers more than 98 percent of the alveolar surface, and have thin (50-100 nm) cytoplasmic extensions to form the air-blood barrier essential for normal gas exchange" [PMID:20054144]
synonym: "abnormal AT1 morphology" EXACT []
synonym: "abnormal ATI morphology" EXACT []
synonym: "abnormal lung type 1 cells morphology" EXACT []
synonym: "abnormal membranous pneumocytes morphology" EXACT []
synonym: "abnormal Pulmonary alveolar type I cell morphology" EXACT []
synonym: "abnormal small alveolar cells morphology" EXACT []
synonym: "abnormal squamous alveolar cell morphology" EXACT []
synonym: "abnormal squamous alveolar lining cell morphology" EXACT []
synonym: "abnormal type 1 alveolar epithelial cells morphology" EXACT []
synonym: "abnormal Type 1 pneumocyte morphology" EXACT []
synonym: "abnormal type I alveolar epithelial cells morphology" EXACT []
synonym: "abnormal type I cells morphology" EXACT []
synonym: "abnormal type I pneumocytes morphology" EXACT []
synonym: "abnormal type I pneumonocytes morphology" EXACT []
xref: CL:0002062
xref: FMA:62500
is_a: MP:0002273 ! abnormal pulmonary alveolus epithelial cell morphology

[Term]
id: MP:0002275
name: abnormal type II pneumocyte morphology
def: "any structural anomaly of the granular and roughly cuboidal cells typically found at the alveolar-septal junction that modulate the fluid surrounding the alveolar epithelium by secreting and recycling surfactants, and also contribute to tissue repair and can differentiate after injury into a type I pneumocyte; type II cells cover a much smaller surface area than type I cells (less than 5 percent), but are much more numerous and contain lamellar bodies on the apical surface where surfactant is stored" [ISBN:0412046911, MGI:anna, PMID:8540632]
synonym: "abnormal AT2 morphology" EXACT []
synonym: "abnormal ATII morphology" EXACT []
synonym: "abnormal Cuboidal type II cell morphology" EXACT []
synonym: "abnormal granular pneumocytes morphology" EXACT []
synonym: "abnormal Great alveolar cells morphology" EXACT []
synonym: "abnormal Lung type 2 cells morphology" EXACT []
synonym: "abnormal Lung type II cells morphology" EXACT []
synonym: "abnormal TII morphology" EXACT []
synonym: "abnormal type 2 alveolar epithelial cells morphology" EXACT []
synonym: "abnormal type 2 alveolocytes morphology" EXACT []
synonym: "abnormal type 2 pneumocyte morphology" EXACT []
synonym: "abnormal type II alveolar epithelial cells morphology" EXACT []
synonym: "abnormal type II alveolocytes morphology" EXACT []
synonym: "abnormal type II cells morphology" EXACT []
synonym: "abnormal type II pneumocytes morphology" EXACT []
synonym: "abnormal type II pneumonocytes morphology" EXACT []
xref: CL:0002063
xref: FMA:62501
is_a: MP:0002273 ! abnormal pulmonary alveolus epithelial cell morphology

[Term]
id: MP:0002276
name: abnormal lung interstitium morphology
def: "any structural anomaly of the connective tissue located between the respiratory (airway and alveolar) epithelium, the capillary endothelium and pleural mesothelium; it contains basement membrane composed of collagen, elastin, proteoglycans, and fibronectin; it functions in the mechanical behavior of the lung, and forms a barrier to regulate the flow of plasma constituents from the capillaries to the airway and alveolar spaces" [ISBN:0-683-40008-8, MGI:anna, PMID:14635660]
synonym: "abnormal pulmonary interstitium morphology" EXACT []
synonym: "lung interstitium dysplasia" EXACT []
is_a: MP:0001175 ! abnormal lung morphology

[Term]
id: MP:0002277
name: abnormal respiratory mucosa morphology
def: "any structural anomaly of the mucous membrane lining the respiratory tract" [MESH:A04.760, MGI:cwg]
synonym: "abnormal respiratory mucosal morphology" EXACT []
synonym: "respiratory mucosal dysplasia" EXACT []
is_a: MP:0010942 ! abnormal respiratory epithelium morphology

[Term]
id: MP:0002278
name: obsolete abnormal respiratory muscle morphology
def: "OBSOLETE. structural anomaly of any of the muscles involved in breathing" [MGI:cwg]
is_obsolete: true

[Term]
id: MP:0002279
name: abnormal diaphragm morphology
alt_id: MP:0000760
def: "any structural anomaly of the thin musculomebranous barrier that separates the abdominal and thoracic cavities; these muscles often used for breathing control" [ISBN:0-683-40008-8, MGI:cwg]
subset: IMPC_Prenatal
synonym: "diaphragm muscle dysplasia" EXACT []
is_a: MP:0003358 ! abnormal hypaxial muscle morphology

[Term]
id: MP:0002280
name: abnormal intercostal muscle morphology
def: "any structural anomaly of the respiratory muscles that arise from the lower border of one rib and insert into the upper border of the adjoining rib" [MESH:A02.633.567.900.500, MGI:csmith]
synonym: "intercostal muscle dysplasia" EXACT []
is_a: MP:0003358 ! abnormal hypaxial muscle morphology

[Term]
id: MP:0002281
name: abnormal respiratory mucosa goblet cell morphology
def: "any structural anomaly of the cells of the respiratory epithelial lining that produce and secrete mucins" [MGI:cwg]
is_a: MP:0002277 ! abnormal respiratory mucosa morphology

[Term]
id: MP:0002282
name: abnormal trachea morphology
def: "any structural anomaly of the tube descending from the larynx and branching into the right and left main bronchi" [MESH:A04.889, MGI:cwg]
synonym: "trachea dysplasia" EXACT []
is_a: MP:0002132 ! abnormal respiratory system morphology

[Term]
id: MP:0002283
name: obsolete hyaline cartilage abnormalities
def: "OBSOLETE." [MGI:csmith]
is_obsolete: true
replaced_by: MP:0006429

[Term]
id: MP:0002284
name: abnormal tracheal smooth muscle morphology
def: "any structural anomaly of the smooth muscle lining the trachea" [ISBN:0-397-51047-0, MGI:cwg]
is_a: MP:0000767 ! abnormal smooth muscle morphology
is_a: MP:0002282 ! abnormal trachea morphology

[Term]
id: MP:0002285
name: abnormal tracheal ciliated epithelium morphology
def: "any structural anomaly of the epithelial lining of the trachea which contains numerous ciliated cells" [ISBN:0-397-51047-0, MGI:cwg]
is_a: MP:0002282 ! abnormal trachea morphology
is_a: MP:0010942 ! abnormal respiratory epithelium morphology

[Term]
id: MP:0002286
name: cryptorchism
def: "failure of one or both of the testes to descend into the scrotum around the time of birth" [MGI:csmith]
subset: CvDC_Terms
synonym: "abdominal testes" EXACT []
synonym: "absence of scrotal testes" EXACT []
synonym: "cryptorchidism" EXACT []
synonym: "undescended testes" EXACT []
xref: Fyler:4493
is_a: MP:0001146 ! abnormal testis morphology

[Term]
id: MP:0002287
name: obsolete reproductive system: fertility/fecundity characteristics
def: "OBSOLETE." [MGI:csmith]
is_obsolete: true

[Term]
id: MP:0002288
name: obsolete litter size
def: "OBSOLETE." [MGI:csmith]
is_obsolete: true

[Term]
id: MP:0002291
name: obsolete fecundity characteristics
def: "OBSOLETE." [MGI:csmith]
is_obsolete: true

[Term]
id: MP:0002292
name: abnormal gestational length
def: "anomaly in the usual duration of time between when a fertilized egg implants in the wall of the uterus and the birth of offspring" [MGI:csmith]
is_a: MP:0003699 ! abnormal female reproductive system physiology

[Term]
id: MP:0002293
name: long gestation period
def: "increase in the average duration of a pregnancy" [MGI:csmith]
synonym: "increased gestation length" EXACT []
is_a: MP:0002292 ! abnormal gestational length

[Term]
id: MP:0002294
name: short gestation period
def: "decrease in the average duration of a pregnancy" [MGI:csmith]
synonym: "decreased gestation length" EXACT []
is_a: MP:0002292 ! abnormal gestational length

[Term]
id: MP:0002295
name: abnormal pulmonary circulation
alt_id: MP:0001941
def: "any anomaly in the circulation of blood through the lungs" [MESH:G09.330.582.163.770, MGI:cwg]
synonym: "abnormal respiratory circulation" EXACT []
synonym: "pulmonary circulation abnormalities" EXACT []
synonym: "respiratory circulation abnormalities" EXACT []
is_a: MP:0002128 ! abnormal blood circulation
is_a: MP:0002133 ! abnormal respiratory system physiology

[Term]
id: MP:0002296
name: aspiration
def: "inspiration into the airways of fluid or any foreign material" [ISBN:0-683-40008-8, MGI:cwg]
is_a: MP:0002314 ! abnormal respiratory mechanics

[Term]
id: MP:0002297
name: abnormal forced expiratory flow rates
def: "anomaly in the rates of airflow during forced vital capacity determination" [MESH:E01.370.386.700.660.225, MGI:cwg]
comment: Do not confuse with forced expiratory volume, a test of pulmonary ventilation.
subset: Europhenome_Terms
subset: IMPC
is_a: MP:0002327 ! abnormal respiratory function

[Term]
id: MP:0002298
name: obsolete abnormal maximal expiratory flow rate
def: "OBSOLETE." [MGI:csmith]
is_obsolete: true

[Term]
id: MP:0002299
name: obsolete abnormal maximal expiratory flow-volume curve
def: "OBSOLETE." [MGI:csmith]
is_obsolete: true

[Term]
id: MP:0002300
name: obsolete abnormal maximal midexpiratory flow rate
def: "OBSOLETE." [MGI:csmith]
is_obsolete: true

[Term]
id: MP:0002301
name: obsolete abnormal peak expiratory flow rate
def: "OBSOLETE." [MGI:csmith]
is_obsolete: true

[Term]
id: MP:0002302
name: obsolete abnormal forced expiratory volume
def: "OBSOLETE. anomaly in the maximum amount of air that can be expelled in a given number of seconds during a forced vital capacity determination" [MGI:cwg]
is_obsolete: true

[Term]
id: MP:0002303
name: obsolete abnormal maximal voluntary ventilation
def: "OBSOLETE. anomaly in the maximum amount of air that can be breathed in and blown out over a specified interval" [MGI:cwg]
is_obsolete: true

[Term]
id: MP:0002304
name: abnormal total lung capacity
def: "anomaly in the volume of air contained in the lungs at the end of maximal inspiration" [MESH:G09.772.765.850]
is_a: MP:0001942 ! abnormal lung volume
is_a: MP:0002314 ! abnormal respiratory mechanics

[Term]
id: MP:0002305
name: obsolete abnormal closing volume
def: "OBSOLETE." [MGI:csmith]
is_obsolete: true

[Term]
id: MP:0002306
name: abnormal functional residual capacity
def: "anomaly in the volume of air remaining in the lungs at the end of a normal expiration" [MESH:G09.772.765.850.390, MGI:cwg]
is_a: MP:0001942 ! abnormal lung volume

[Term]
id: MP:0002307
name: obsolete abnormal expiratory reserve volume
def: "OBSOLETE. anomaly in the amount of the extra volume of air that can be expired with maximum effort beyond the level reached at the end of a normal expiration" [MGI:cwg]
is_obsolete: true

[Term]
id: MP:0002308
name: abnormal residual volume
def: "anomaly in the volume of air remaining in the lungs at the end of maximal expiration" [MESH:G09.772.765.850.390.820, MGI:cwg]
is_a: MP:0001942 ! abnormal lung volume

[Term]
id: MP:0002309
name: abnormal vital capacity
def: "anomaly in the amount of air that is exhaled by a maximal expiration following a maximal inspiration" [MESH:G09.772.765.850.970, MGI:cwg]
is_a: MP:0001942 ! abnormal lung volume

[Term]
id: MP:0002310
name: decreased susceptibility to hepatic steatosis
def: "less likely than normal to develop hepatic steatosis" [MGI:cwg]
synonym: "decreased susceptibility to fatty liver development" EXACT []
synonym: "increased resistance to fatty liver development" EXACT []
synonym: "increased resistance to hepatic steatosis" EXACT []
is_a: MP:0000598 ! abnormal liver morphology

[Term]
id: MP:0002311
name: abnormal inspiratory capacity
def: "anomaly in the maximal volume of air that can be inspired after the end of a normal expiration" [MESH:E01.370.386.700.485.750.900.350, MGI:cwg]
is_a: MP:0001942 ! abnormal lung volume

[Term]
id: MP:0002312
name: abnormal inspiratory reserve volume
def: "anomaly in the extra volume of air that can be inspired with maximal effort after reaching the end of a normal inspiration" [MESH:G09.772.765.850.970.500.375, MGI:cwg]
is_a: MP:0001942 ! abnormal lung volume

[Term]
id: MP:0002313
name: abnormal tidal volume
def: "anomaly in the volume of air inspired or expired during each normal respiratory cycle" [MESH:G09.772.765.850.970.500.700, MGI:cwg]
subset: Europhenome_Terms
subset: IMPC
is_a: MP:0001942 ! abnormal lung volume

[Term]
id: MP:0002314
name: abnormal respiratory mechanics
def: "anomaly in the action of the lungs, diaphragm, ribs and chest wall during respiration" [MESH:G09.772.770.755.700, MGI:cwg]
is_a: MP:0001943 ! abnormal respiration

[Term]
id: MP:0002315
name: obsolete abnormal respiratory signs/symptoms
def: "OBSOLETE. manifestations of diseases of the respiratory tract" [MESH:C23.888.852, MGI:cwg]
is_obsolete: true

[Term]
id: MP:0002316
name: anoxia
def: "absence or almost complete absence of oxygen from inspired gases, in blood or tissues" [ISBN:0-683-40008-8, MGI:cwg]
is_a: MP:0001574 ! abnormal oxygen level

[Term]
id: MP:0002318
name: hypercapnia
def: "elevated concentration of CO2 in the blood, alveoli or other tissues resulting in the increased pressure of this component of body gases" [ISBN:0-683-40008-8, MGI:csmith]
synonym: "increased partial CO2 level" EXACT []
is_a: MP:0003860 ! abnormal carbon dioxide level

[Term]
id: MP:0002319
name: hyperoxia
def: "elevated concentration of O2 in the blood, alveoli or other tissues resulting in the increased pressure of this component of body gases" [ISBN:0-683-40008-8, MGI:csmith]
synonym: "increased partial O2 level" EXACT []
is_a: MP:0001574 ! abnormal oxygen level

[Term]
id: MP:0002320
name: hyperventilation
def: "a state in which there is a increased amount of air entering the pulmonary alveoli (increased alveolar ventilation), which causes an decrease in arterial carbon dioxide level" [http://www.dorlands.com/]
synonym: "increased alveolar ventilation" EXACT []
is_a: MP:0005575 ! increased pulmonary ventilation

[Term]
id: MP:0002321
name: hypoventilation
def: "a state in which there is a reduced amount of air entering the pulmonary alveoli (decreased alveolar ventilation), which causes an increase in arterial carbon dioxide level" [http://www.dorlands.com/]
synonym: "decreased alveolar ventilation" EXACT []
is_a: MP:0005576 ! decreased pulmonary ventilation

[Term]
id: MP:0002322
name: abnormal respiratory transport
def: "anomaly in the process of gas exchange" [MESH:G06.535.166.775, MGI:cwg]
is_a: MP:0001943 ! abnormal respiration

[Term]
id: MP:0002323
name: decreased susceptibility to hyperlipidemia
def: "less likely than normal to develop abnormally high levels of circulating lipids" [MGI:cwg]
synonym: "decreased susceptibility to hyperlipidaemia" EXACT []
synonym: "increased resistance to hyperlipidaemia" EXACT []
synonym: "increased resistance to hyperlipidemia" EXACT []
is_a: MP:0002118 ! abnormal lipid homeostasis

[Term]
id: MP:0002324
name: abnormal alveolocapillary membrane morphology
def: "any structural anomaly of the membrane between the capillary blood and alveolar air, comprised of the alveolar epithelium and the capillary epithelium and their adherent basement membranes and epithelial cell cytoplasm" [MESH:A04.411.715.025, MGI:cwg]
synonym: "abnormal alveolar-capillary barrier morphology" EXACT []
synonym: "abnormal alveolar-capillary membrane morphology" EXACT []
synonym: "abnormal alveolocapillary barrier morphology" EXACT []
synonym: "abnormal blood-air barrier morphology" EXACT []
synonym: "abnormal blood-gas barrier morphology" EXACT []
is_a: MP:0010900 ! abnormal pulmonary interalveolar septum morphology

[Term]
id: MP:0002325
name: abnormal pulmonary diffusing capacity
def: "anomaly in the amount of gas taken up by pulmonary capillary blood per minute per unit of average oxygen pressure gradient between alveolar gas and pulmonary capillary blood" [MESH:G09.772.765.600, MGI:cwg]
is_a: MP:0002336 ! abnormal pulmonary gas exchange

[Term]
id: MP:0002326
name: abnormal ventilation-perfusion ratio
def: "anomaly in the ratio of alveolar ventilation to simultaneous capillary blood flow in the lung" [MESH:G09.772.765.920, MGI:cwg]
comment: Changes in the ventilation-perfusion ratio alter the amount of O2 or CO2 in the blood.
is_a: MP:0002295 ! abnormal pulmonary circulation
is_a: MP:0002336 ! abnormal pulmonary gas exchange
is_a: MP:0002338 ! abnormal pulmonary ventilation

[Term]
id: MP:0002327
name: abnormal respiratory function
def: "anomaly in any measure of the processes involved in respiration" [MGI:cwg]
is_a: MP:0001943 ! abnormal respiration

[Term]
id: MP:0002328
name: abnormal airway resistance
def: "anomaly in the opposition to flow of air caused by the forces of friction, measured as the ratio of driving pressure to the rate of air flow" [MESH:E01.370.386.700.050, MGI:cwg]
is_a: MP:0002314 ! abnormal respiratory mechanics
is_a: MP:0002327 ! abnormal respiratory function

[Term]
id: MP:0002329
name: abnormal blood gas level
def: "anomaly in the amount of oxygen and carbon dioxide in the blood" [MESH:E01.450.150.100.100, MGI:cwg]
is_a: MP:0003948 ! abnormal gas homeostasis
is_a: MP:0009642 ! abnormal blood homeostasis

[Term]
id: MP:0002330
name: abnormal bronchial provocation
def: "anomaly in the results of measures of responsiveness to allergens, pharmacological solutions, or control solutions" [MESH:E01.370.386.700.125, MGI:cwg]
is_a: MP:0002327 ! abnormal respiratory function

[Term]
id: MP:0002332
name: abnormal exercise endurance
def: "improved or impaired performance during controlled physical activity" [MGI:smb]
synonym: "abnormal exercise fitness" EXACT []
synonym: "abnormal exercise tests" RELATED []
is_a: MP:0005266 ! abnormal metabolism

[Term]
id: MP:0002333
name: abnormal lung compliance
def: "anomaly in the ability of the lung to distend in response to pressure without disruption, usually expressed as the unit volume of change in the lung per unit of pressure" [ISBN:070202788X, MESH:E01.370.386.700.475]
comment: This is a measure of the stiffness of the lung and indicative for diseases that cause fibrosis or edema in the lungs.
synonym: "abnormal pulmonary compliance" EXACT []
is_a: MP:0002314 ! abnormal respiratory mechanics

[Term]
id: MP:0002334
name: abnormal airway responsiveness
alt_id: MP:0002331
def: "anomalous response in bronchial provocation tests" [MGI:cwg]
synonym: "abnormal methacholine challenge" NARROW []
is_a: MP:0002330 ! abnormal bronchial provocation

[Term]
id: MP:0002335
name: decreased airway responsiveness
def: "less easily provoked into bronchoconstriction during bronchial provocation testing" [MGI:cwg]
synonym: "airway hyporesponsiveness" EXACT []
synonym: "reduced airway responsiveness" EXACT []
is_a: MP:0002334 ! abnormal airway responsiveness

[Term]
id: MP:0002336
name: abnormal pulmonary gas exchange
def: "anomaly in the exchange of oxygen and carbon dioxide between the alveolar air and pulmonary capillary blood" [MESH:G09.772.770.755.760.602, MGI:cwg]
is_a: MP:0002322 ! abnormal respiratory transport

[Term]
id: MP:0002337
name: abnormal whole-body plethysmography
def: "anomaly in the measurements gathered in a chamber that encloses the body and in which changes in volume are recorded" [ISBN:0-683-40008-8, MESH:E01.370.386.700.615, MGI:cwg]
subset: Europhenome_Terms
subset: IMPC
is_a: MP:0001942 ! abnormal lung volume

[Term]
id: MP:0002338
name: abnormal pulmonary ventilation
def: "anomaly of the respiratory minute volume, or the total volume of gas per minute inspired or expired expressed in liters per minute; refers to the exchange of air between the total respiratory space and the environment" [ISBN:0-683-40008-8, MGI:csmith]
comment: Do not confuse with pulmonary ventilation rate (aka respiratory rate). Pulmonary ventilation is the volume of air per minute; pulmonary ventilation rate is the number of breaths per minute.
synonym: "abnormal respiratory minute ventilation" RELATED []
synonym: "abnormal respiratory minute volume" EXACT []
is_a: MP:0002314 ! abnormal respiratory mechanics

[Term]
id: MP:0002339
name: abnormal lymph node morphology
alt_id: MP:0000699
alt_id: MP:0005024
def: "any structural anomaly of the oval or bean shaped bodies located along the lymphatic system that consist of densely packed lymphocytes, lymph fluid and connective tissue, and is the site where acquired immune responses are launched" [MESH:A10.549.400, MGI:csmith]
synonym: "abnormal lymph gland morphology" EXACT []
synonym: "abnormal lymph node structure" EXACT []
synonym: "lymph node abnormalities" BROAD []
synonym: "lymph node dysplasia" EXACT []
is_a: MP:0002722 ! abnormal immune system organ morphology

[Term]
id: MP:0002340
name: abnormal axillary lymph node morphology
def: "any structural anomaly of the lymph nodes located around the axillary vein that receive lymphatic drainage from the upper or forelimb, scapular region and pectoral region" [ISBN:0-683-40008-8]
synonym: "axillary lymph node abnormalities" EXACT []
is_a: MP:0008463 ! abnormal peripheral lymph node morphology

[Term]
id: MP:0002341
name: obsolete abnormal lymph node capsule
def: "OBSOLETE. anomaly in the connective tissue that surrounds a lymph node" [ISBN:0-397-51047-0, MGI:cwg]
is_obsolete: true

[Term]
id: MP:0002342
name: abnormal lymph node trabecula morphology
def: "any structural anomaly of the membranous processes on the internal surface of the lymph node capsule, consisting of connective tissue and muscle fibers" [ISBN:0-683-40008-8, MGI:csmith]
synonym: "abnormal lymph node trabeculae morphology" EXACT []
synonym: "lymph node trabecula dysplasia" EXACT []
synonym: "lymph node trabeculae dysplasia" EXACT []
is_a: MP:0002339 ! abnormal lymph node morphology

[Term]
id: MP:0002343
name: abnormal lymph node cortex morphology
def: "any structural anomaly in the outer area of the lymph node that has B and T cell domains" [ISBN:0-8153-1691-7, MGI:cwg]
is_a: MP:0002339 ! abnormal lymph node morphology

[Term]
id: MP:0002344
name: abnormal lymph node B cell domain morphology
def: "any structural anomaly of the part of the lymph node cortex in which B lymphocytes home to primary follicles to survey follicular dendritic cells (FDCs); antigen stimulated B cells proliferate and differentiate within the follicles forming distinctive germinal centers" [PMID:17067937]
synonym: "abnormal lymph node B cell dependent cortex morphology" EXACT []
synonym: "abnormal lymph node B-cell domain morphology" EXACT []
synonym: "abnormal nodular lymph node cortex morphology" EXACT []
is_a: MP:0002343 ! abnormal lymph node cortex morphology

[Term]
id: MP:0002345
name: abnormal lymph node primary follicle morphology
def: "any structural anomaly of an unstimulated network of follicular dendritic cells and small resting B cells in the lymph node cortex" [ISBN:0716749475]
comment: Cells in the primary follicle consist of cohesive aggregates of small, normal-appearing lymphocytes.
is_a: MP:0002344 ! abnormal lymph node B cell domain morphology

[Term]
id: MP:0002346
name: abnormal lymph node secondary follicle morphology
def: "any structural anomaly of a lymph node primary follicle that has undergone antigenic challenge and is characterized by a ring of concentrically packed B lymphocytes surrounding a germinal center, which contains proliferating B cells, and a mantle area that contains nondividing B cells and some helper T cells with macrophages and follicular dendritic cells interspersed" [ISBN:0716749475]
is_a: MP:0002344 ! abnormal lymph node B cell domain morphology

[Term]
id: MP:0002347
name: abnormal lymph node T cell domain morphology
def: "any structural anomaly of the paracortex and interfollicular cortex of the lymph node in which T lymphocytes home to survey dendritic cells; T lymphocytes proliferate in the paracortex and enlarge it but do not produce structures analogous to germinal centers" [PMID:17067937]
synonym: "abnormal lymph node deep cortex morphology" EXACT []
synonym: "abnormal lymph node T cell dependent paracortex morphology" EXACT []
synonym: "abnormal lymph node T-cell domain morphology" EXACT []
is_a: MP:0002343 ! abnormal lymph node cortex morphology

[Term]
id: MP:0002348
name: abnormal lymph node medulla morphology
def: "any structural anomaly in the area of the lymph node through which lymph leaves the node; it contains macrophages and antibody-secreting plasma cells" [ISBN:0-8153-1691-7, MGI:cwg]
synonym: "abnormal medullary sinus" NARROW []
synonym: "lymph node medulla dysplasia" EXACT []
is_a: MP:0002339 ! abnormal lymph node morphology

[Term]
id: MP:0002349
name: abnormal afferent lymphatic vessel morphology
def: "any structural anomaly in the lymphatic tubes entering the lymph node" [MGI:cwg]
xref: MA:0000748
is_a: MP:0001879 ! abnormal lymphatic vessel morphology
is_a: MP:0002339 ! abnormal lymph node morphology

[Term]
id: MP:0002350
name: abnormal efferent lymphatic vessel morphology
def: "any structural anomaly in the lymphatic tube exiting the lymph node" [MGI:cwg]
xref: MA:0000749
is_a: MP:0001879 ! abnormal lymphatic vessel morphology
is_a: MP:0002339 ! abnormal lymph node morphology

[Term]
id: MP:0002351
name: abnormal cervical lymph node morphology
def: "any structural anomaly of the lymph nodes found near the neck and shoulders" [MGI:cwg]
synonym: "cervical lymph node dysplasia" EXACT []
is_a: MP:0008463 ! abnormal peripheral lymph node morphology

[Term]
id: MP:0002352
name: abnormal popliteal lymph node morphology
def: "any structural anomaly of the lymph nodes which drain the legs" [MGI:cwg]
synonym: "popliteal lymph node dysplasia" EXACT []
is_a: MP:0008463 ! abnormal peripheral lymph node morphology

[Term]
id: MP:0002353
name: abnormal inguinal lymph node morphology
def: "any structural anomaly of the lymph nodes located in the groin area" [MGI:cwg]
synonym: "inguinal lymph node dysplasia" EXACT []
is_a: MP:0008463 ! abnormal peripheral lymph node morphology

[Term]
id: MP:0002354
name: abnormal spleen trabecular artery morphology
def: "any structural anomaly of one of the branches of the splenic artery" [ISBN:0-397-51047-0, MGI:cwg]
is_a: MP:0000689 ! abnormal spleen morphology
is_a: MP:0011655 ! abnormal systemic artery morphology

[Term]
id: MP:0002355
name: obsolete abnormal spleen venous sinus
def: "OBSOLETE." [MGI:csmith]
is_obsolete: true

[Term]
id: MP:0002356
name: abnormal spleen red pulp morphology
def: "any structural anomaly of the parenchymatous tissue network of the spleen that consists of loose plates or cords (sinuses) infiltrated with red blood cells where most of the blood filtration occurs and degenerate erythrocytes are removed from the circulation" [MGI:csmith]
synonym: "abnormal splenic red pulp morphology" EXACT []
is_a: MP:0000689 ! abnormal spleen morphology

[Term]
id: MP:0002357
name: abnormal spleen white pulp morphology
def: "any structural anomaly of the parenchymatous tissue of the spleen that surrounds splenic blood vessels, consists of compact masses of lymphatic cells and is where foreign material removed from the blood is used to initiate an immune reaction that results in the production of antibodies" [MGI:csmith]
comment: Note that there is no consensus in the literature about which compartments constitute the white pulp or the ramifications of the microvasculature. In addition, notable differences exist between humans and rodents. In this ontology, the marginal sinus and marginal zone have been included as part of the white pulp.
synonym: "abnormal splenic white pulp morphology" EXACT []
is_a: MP:0000689 ! abnormal spleen morphology

[Term]
id: MP:0002358
name: abnormal spleen periarteriolar lymphoid sheath morphology
def: "any structural anomaly of the area of the spleen in which T cells surround the central arteriole" [ISBN:0-397-51047-0, ISBN:0-8153-1691-7, MGI:cwg]
synonym: "abnormal PALS morphology" EXACT []
synonym: "abnormal periarteriolar sheath morphology" EXACT []
synonym: "abnormal splenic periarteriolar lymphoid sheath morphology" EXACT []
synonym: "abnormal T cell domain of the splenic white pulp morphology" EXACT []
is_a: MP:0002357 ! abnormal spleen white pulp morphology

[Term]
id: MP:0002359
name: abnormal spleen germinal center morphology
def: "any structural anomaly of the area of the spleen secondary B follicle where rapid B-cell proliferation, somatic hypermutation, and selection for antigen binding occurs" [PMID:17495967]
comment: Germinal centers are often identified by the binding of peanut agglutinin (PNA).
synonym: "abnormal spleen follicle center morphology" EXACT []
synonym: "abnormal spleen follicle centre morphology" EXACT []
synonym: "abnormal spleen GC morphology" EXACT []
synonym: "abnormal spleen germinal centre morphology" EXACT []
synonym: "abnormal splenic germinal center morphology" EXACT []
synonym: "abnormal splenic germinal centre morphology" EXACT []
is_a: MP:0008472 ! abnormal spleen secondary B follicle morphology

[Term]
id: MP:0002360
name: abnormal spleen B cell corona morphology
def: "any structural anomaly of the area of the spleen secondary B follicle that surrounds the germinal center and harbors the small recirculating B lymphocytes" [PMID:17495967]
synonym: "abnormal B cell domain of the spleen" BROAD []
synonym: "abnormal follicle mantle morphology" EXACT []
synonym: "abnormal lymphocytic corona" BROAD []
synonym: "abnormal mantle zone" EXACT []
synonym: "abnormal spleen B-cell corona morphology" EXACT []
synonym: "abnormal splenic B cell corona morphology" EXACT []
is_a: MP:0008472 ! abnormal spleen secondary B follicle morphology

[Term]
id: MP:0002361
name: abnormal spleen central arteriole morphology
def: "any structural anomaly of the blood vessel surrounded by the periarteriolar lymphoid sheath that connects the trabecular artery to the trabecular vein" [ISBN:0-8153-1691-7]
synonym: "abnormal CA morphology" EXACT []
synonym: "abnormal follicular arteriole morphology" EXACT []
synonym: "abnormal splenic central arteriole morphology" EXACT []
is_a: MP:0002357 ! abnormal spleen white pulp morphology

[Term]
id: MP:0002362
name: abnormal spleen marginal zone morphology
def: "any structural anomaly of the zone between the red and white pulp of the spleen containing numerous macrophages and lymphocytes, and a rich plexus of sinusoids supplied by white pulp arterioles carrying blood-borne antigens" [ISBN:0-683-40008-8]
comment: Note that there is no consensus in the literature about which compartments constitute the white pulp or the ramifications of the microvasculature. In addition, notable differences exist between humans and rodents. In this ontology, the marginal zone has been included as part of the white pulp.
synonym: "abnormal splenic marginal zone morphology" EXACT []
is_a: MP:0002357 ! abnormal spleen white pulp morphology

[Term]
id: MP:0002363
name: abnormal spleen marginal sinus morphology
def: "any structural anomaly of the border region surrounding the spleen B cell follicles and the periarteriolar lymphoid sheath (PALS) that separates it from the marginal zone that mediates lymphocyte entry into the white pulp from the blood" [PMID:11485909]
comment: Note that there is no consensus in the literature about which compartments constitute the white pulp or the ramifications of the microvasculature. In addition, notable differences exist between humans and rodents. In this ontology, the marginal sinus (which may not exist in human) has been included as part of the white pulp. The perifollicular zone, which is present in human and not rodents, may be the functional equivalent of the marginal sinus in rodents.
synonym: "abnormal splenic marginal sinus morphology" EXACT []
is_a: MP:0002357 ! abnormal spleen white pulp morphology

[Term]
id: MP:0002364
name: abnormal thymus size
def: "deviation from the normal size of the thymus" [MGI:cwg]
is_a: MP:0000703 ! abnormal thymus morphology
is_a: MP:0002221 ! abnormal lymph organ size

[Term]
id: MP:0002365
name: obsolete abnormal thymus cellularity
def: "OBSOLETE. anomaly in the cellular makeup of the thymus" [MGI:cwg]
synonym: "abnormal thymic cellularity" EXACT []
is_obsolete: true

[Term]
id: MP:0002367
name: abnormal thymus lobule morphology
def: "any structural anomaly of the basic structural unit of the thymus" [ISBN:0-397-51047-0, MGI:cwg]
synonym: "thymus lobule dysplasia" EXACT []
is_a: MP:0000703 ! abnormal thymus morphology

[Term]
id: MP:0002368
name: abnormal thymus capsule morphology
def: "any structural anomaly of the fibrous connective tissue surrounding the thymus" [MGI:cwg]
synonym: "thymus capsule dysplasia" EXACT []
is_a: MP:0000703 ! abnormal thymus morphology

[Term]
id: MP:0002369
name: abnormal thymus subcapsular epithelium morphology
def: "any structural anomaly of the epithelial cells lining the capsule and trabeculae of the thymus" [ISBN:0-8153-1691-7, MGI:cwg]
synonym: "abnormal subcapsular epithelium of the thymus morphology" EXACT []
is_a: MP:0009544 ! abnormal thymus epithelium morphology

[Term]
id: MP:0002370
name: abnormal thymus trabecula morphology
def: "any structural anomaly of the thymic connective tissue which extends into the parenchyma" [ISBN:0-397-51047-0, MGI:cwg]
synonym: "abnormal thymus trabeculae morphology" EXACT []
synonym: "thymus trabecula dysplasia" EXACT []
is_a: MP:0000703 ! abnormal thymus morphology

[Term]
id: MP:0002371
name: abnormal thymus cortex morphology
def: "any structural anomaly of the outer part of a thymus lobule that surrounds the medulla and is composed of closely packed lymphocytes" [ISBN:0-683-40008-8]
comment: The thymic cortex contains immature thymocytes, cortical epithelial cells, and scattered macrophages.
synonym: "thymus cortex dysplasia" EXACT []
is_a: MP:0002367 ! abnormal thymus lobule morphology

[Term]
id: MP:0002373
name: obsolete abnormal macrophages in the thymus
def: "OBSOLETE." [MGI:csmith]
is_obsolete: true

[Term]
id: MP:0002374
name: obsolete abnormal thymus epithelial cells
def: "OBSOLETE." [MGI:csmith]
is_obsolete: true

[Term]
id: MP:0002375
name: abnormal thymus medulla morphology
def: "any structural anomaly of the inner area of thymus lobules" [ISBN:0-8153-1691-7, MGI:cwg]
comment: The thymic medulla contains mature thymocytes, medulla epithelial cells, macrophages and dendritic cells.
synonym: "thymus medulla dysplasia" EXACT []
is_a: MP:0002367 ! abnormal thymus lobule morphology

[Term]
id: MP:0002376
name: abnormal dendritic cell physiology
def: "any functional anomaly of the immunocompetent cells of the lymphoid and hemopoietic systems and skin, which function to process antigens and present them to T cells, thus stimulating cellular immunity" [J:85808, MESH:A11.066.270]
synonym: "abnormal dendritic cell function" EXACT []
synonym: "abnormal interdigitating reticular cell physiology" EXACT []
is_a: MP:0002452 ! abnormal professional antigen presenting cell physiology

[Term]
id: MP:0002377
name: abnormal mucosa-associated lymphoid tissue morphology
def: "any structural anomaly of the regional immune system associated with the mucosa" [ISBN:0-8153-1691-7, MGI:cwg]
synonym: "MALT abnormalities" BROAD []
synonym: "MALT dysplasia" EXACT []
synonym: "mucosa-associated lymphoid tissue abnormalities" BROAD []
synonym: "mucosa-associated lymphoid tissue dysplasia" EXACT []
is_a: MP:0002722 ! abnormal immune system organ morphology

[Term]
id: MP:0002378
name: abnormal gut-associated lymphoid tissue morphology
def: "any structural anomaly of the regional immune system located in the gut" [ISBN:0-8153-1691-7, MGI:cwg]
synonym: "GALT abnormalities" BROAD []
synonym: "GALT dysplasia" EXACT []
synonym: "gut-associated lymphoid tissue abnormalities" BROAD []
synonym: "gut-associated lymphoid tissue dysplasia" EXACT []
is_a: MP:0002722 ! abnormal immune system organ morphology

[Term]
id: MP:0002379
name: abnormal oropharyngeal lymphoid tissue morphology
def: "any structural anomaly of the circular lymphoid tissue formed by the lingual, pharyngeal, and facial tonsils" [MGI:cwg]
synonym: "abnormal Waldeyer's ring morphology" EXACT []
synonym: "oropharyngeal lymphoid tissue dysplasia" EXACT []
is_a: MP:0002377 ! abnormal mucosa-associated lymphoid tissue morphology

[Term]
id: MP:0002380
name: abnormal palatine tonsil morphology
def: "any structural anomaly of either of the two small almond-shaped masses of lymph tissue found on either side of the oropharynx" [MGI:cwg]
synonym: "abnormal tonsil morphology" BROAD []
is_a: MP:0002379 ! abnormal oropharyngeal lymphoid tissue morphology

[Term]
id: MP:0002381
name: obsolete abnormal tonsil capsule
def: "OBSOLETE." [MGI:csmith]
is_obsolete: true

[Term]
id: MP:0002382
name: obsolete abnormal lymphatic nodules with germinal centers
def: "OBSOLETE." [MGI:csmith]
is_obsolete: true

[Term]
id: MP:0002383
name: obsolete abnormal tonsil crypts
def: "OBSOLETE." [MGI:csmith]
is_obsolete: true

[Term]
id: MP:0002384
name: abnormal nasopharyngeal tonsil morphology
def: "any structural anomaly of the lymph tissue in the roof and posterior wall of the nasopharynx" [MGI:cwg]
synonym: "abnormal adenoid morphology" EXACT []
synonym: "adenoid dysplasia" EXACT []
synonym: "nasopharyngeal tonsil dysplasia" EXACT []
is_a: MP:0002379 ! abnormal oropharyngeal lymphoid tissue morphology

[Term]
id: MP:0002385
name: abnormal lingual tonsillar tissue morphology
def: "any structural anomaly of the lymph tissue on the floor of the oropharyngeal passage, near the root of the tongue" [MGI:cwg]
synonym: "lingual tonsillar tissue dysplasia" EXACT []
is_a: MP:0002379 ! abnormal oropharyngeal lymphoid tissue morphology

[Term]
id: MP:0002386
name: abnormal tubal tonsil morphology
def: "any structural anomaly of the lymph tissue associated with the pharyngeal opening of the auditory tube" [MGI:cwg]
is_a: MP:0002379 ! abnormal oropharyngeal lymphoid tissue morphology

[Term]
id: MP:0002387
name: obsolete abnormal prevalence of Peyer's patches
def: "OBSOLETE. deviation from the normal distribution and/or number of Peyer's patches" [MGI:cwg]
is_obsolete: true
consider: MP:0008131
consider: MP:0008134

[Term]
id: MP:0002388
name: abnormal Peyer's patch epithelium morphology
def: "any structural anomaly of the specialized epithelium of the Peyer's patch" [ISBN:0-8153-1691-7, MGI:cwg]
comment: Antigen normally enters the Peyer's patch via this specialized epithelium.
is_a: MP:0000488 ! abnormal intestinal epithelium morphology
is_a: MP:0000696 ! abnormal Peyer's patch morphology

[Term]
id: MP:0002389
name: abnormal Peyer's patch follicle morphology
def: "any structural anomaly of the area of the Peyer's patch normally occupied by B cells" [ISBN:0-8153-1691-7, MGI:cwg]
is_a: MP:0000696 ! abnormal Peyer's patch morphology

[Term]
id: MP:0002390
name: obsolete abnormal Peyer's patch dome
def: "OBSOLETE." [MGI:csmith]
is_obsolete: true

[Term]
id: MP:0002391
name: abnormal Peyer's patch germinal center morphology
def: "any structural anomaly of the area of the Peyer's patch where B cells proliferate and differentiate into plasma cells" [ISBN:0-8153-1691-7, MGI:cwg]
comment: Germinal centers are often identified by the binding of peanut agglutinin (PNA).
synonym: "abnormal Peyer's patch germinal centre morphology" EXACT []
is_a: MP:0002389 ! abnormal Peyer's patch follicle morphology

[Term]
id: MP:0002392
name: abnormal Peyer's patch T cell area morphology
def: "any structural anomaly of the Peyer's patch area normally occupied by T lymphocytes" [ISBN:0-8153-1691-7, MGI:cwg]
is_a: MP:0002389 ! abnormal Peyer's patch follicle morphology

[Term]
id: MP:0002393
name: abnormal bronchus-associated lymphoid tissue morphology
def: "any structural anomaly of the regional immune system located near the bronchus" [ISBN:0-8153-1691-7, MGI:cwg]
synonym: "abnormal bronchial-associated lymphoid tissue morphology" EXACT []
synonym: "BALT abnormalities" BROAD []
synonym: "BALT dysplasia" EXACT []
synonym: "bronchial-associated lymphoid tissue abnormalities" BROAD []
synonym: "bronchus-associated lymphoid tissue abnormalities" BROAD []
is_a: MP:0002722 ! abnormal immune system organ morphology

[Term]
id: MP:0002394
name: obsolete absent thymocyte subset
def: "OBSOLETE. lack of a particular group of T cells" [MGI:cwg]
synonym: "absence of thymocyte subset" EXACT []
is_obsolete: true

[Term]
id: MP:0002395
name: obsolete hemolymphoid system abnormalities
def: "OBSOLETE. anomalies of the blood and blood-forming tissues or of the immune system and immune cell forming tissues" [MGI:cwg]
synonym: "hematolymphoid system abnormalities" EXACT []
is_obsolete: true

[Term]
id: MP:0002396
name: abnormal hematopoietic system morphology/development
def: "any structural or developmental anomaly of the blood cells or the organs associated with the development and formation of blood cells" [MGI:cwg]
synonym: "abnormal blood morphology" EXACT []
synonym: "abnormal haematopoietic system morphology/development" EXACT []
synonym: "abnormal haemopoietic system morphology/development" EXACT []
synonym: "abnormal hemopoietic system morphology/development" EXACT []
synonym: "haematopoietic organ abnormalities" EXACT []
synonym: "haematopoietic system dysplasia" EXACT []
synonym: "hematopoietic organ abnormalities" BROAD []
synonym: "hematopoietic system dysplasia" RELATED []
is_a: MP:0005397 ! hematopoietic system phenotype

[Term]
id: MP:0002397
name: abnormal bone marrow morphology
def: "any structural anomaly of the soft tissue that fills the cavities of bones" [MGI:cwg]
comment: Note that this term refers to the contents of the bone marrow cavity, not to the structure of the cavity itself.
synonym: "bone marrow abnormalities" BROAD []
is_a: MP:0003795 ! abnormal bone structure

[Term]
id: MP:0002398
name: abnormal bone marrow cell morphology/development
def: "any structural anomaly of the cells found in the bone marrow" [MGI:cwg]
synonym: "bone marrow cell abnormalities" BROAD []
is_a: MP:0002396 ! abnormal hematopoietic system morphology/development

[Term]
id: MP:0002399
name: abnormal pluripotent precursor cell morphology
def: "any structural anomaly of the cells that give rise to most types of cells necessary for fetal development" [MESH:A11.872.700, MGI:cwg]
synonym: "pluripotent stem cell abnormalities" BROAD []
is_a: MP:0002085 ! abnormal embryonic tissue morphology

[Term]
id: MP:0002400
name: abnormal multipotent stem cell morphology
def: "any structural anomaly of the specialized cells that are committed to giving rise to cells with particular functions" [MESH:A11.872.590, MGI:cwg]
synonym: "multipotent stem cell abnormalities" BROAD []
is_a: MP:0002399 ! abnormal pluripotent precursor cell morphology

[Term]
id: MP:0002401
name: abnormal lymphopoiesis
alt_id: MP:0000310
alt_id: MP:0001640
alt_id: MP:0001880
alt_id: MP:0008110
def: "atypical formation of lymphocytes and plasma cells from lymphoid stem cells which develop from the pluripotent hematopoietic stem cells in the bone marrow; lymphoid stem cells differentiate into T-lymphocytes; B-lymphocytes; plasma cells; or NK-cells (natural killer cells), depending on the organ or tissues to which they migrate" [MESH:G04.335.151.825.597.500]
synonym: "abnormal lymphocyte differentiation" EXACT []
synonym: "lymphopoiesis abnormalities" EXACT []
is_a: MP:0002619 ! abnormal lymphocyte morphology
is_a: MP:0005460 ! abnormal leukopoiesis

[Term]
id: MP:0002403
name: abnormal pre-B cell morphology
def: "any structural anomaly of the cells in the B lymphocyte lineage that have undergone VDJ rearrangement of the immunoglobulin heavy chain and are in the process of V-J rearrangement of the light chain: these cells express mu heavy chain on the cell surface" [ISBN:0-8153-1691-7, MGI:cwg]
comment: These cells express the mu heavy chain in both the cytoplasm and on the cell surface; in addition to the mu heavy chain, other cell surface markers include CD45R, MHC class II, CD19, CD20, CD38, and CD40.
synonym: "abnormal pre-B-cell morphology" EXACT []
is_a: MP:0004939 ! abnormal B cell morphology

[Term]
id: MP:0002404
name: increased intestinal adenoma incidence
def: "greater than the expected number of a benign epithelial neoplasm with a glandular organization arising in the small and/or large intestine, occurring in a specific population in a given time period" [MGI:pvb]
synonym: "increased intestinal adenomata incidence" EXACT []
synonym: "increased intestine adenoma incidence" EXACT []
is_a: MP:0010279 ! increased gastrointestinal tumor incidence
is_a: MP:0010383 ! increased adenoma incidence

[Term]
id: MP:0002405
name: respiratory system inflammation
def: "local accumulation of fluid, plasma proteins, and leukocytes in the respiratory system" [ISBN:0-8153-1691-7, MGI:cwg]
is_a: MP:0001846 ! increased inflammatory response
is_a: MP:0002133 ! abnormal respiratory system physiology

[Term]
id: MP:0002406
name: increased susceptibility to infection
alt_id: MP:0002550
alt_id: MP:0003001
def: "greater likelihood that an organism will develop ill effects from a pathogenic invasion or from components of or toxins produced by pathogens" [ISBN:0-683-40008-8, MGI:cwg]
synonym: "decreased resistance to infection" EXACT []
synonym: "susceptibility to infection" BROAD []
is_a: MP:0001793 ! abnormal susceptibility to infection

[Term]
id: MP:0002407
name: abnormal double-negative T cell morphology
def: "any structural anomaly of the subset of T cells found in the thymus that express neither CD4 nor CD8" [ISBN:0-8153-1691-7, MGI:cwg]
comment: These are precursors to mature T cells; normally, they do not circulate, but are found in the thymus and they have not undergone rearrangement of the alpha and beta T cell receptor genes.
synonym: "abnormal double negative T cell morphology" EXACT []
synonym: "CD4-CD8- T cell abnormalities" EXACT []
synonym: "double-negative T cell abnormalities" EXACT []
synonym: "double-negative T-cell abnormalities" EXACT []
is_a: MP:0002145 ! abnormal T cell differentiation

[Term]
id: MP:0002408
name: abnormal double-positive T cell morphology
def: "any anomaly of the subset of T cells found in the thymus that express both CD4 and CD8" [ISBN:0-8153-1691-7, MGI:cwg]
comment: These cells are precursors to mature T cells and are generally located in the thymus; during their development, the alpha and beta chains of the T cell receptor are rearranged and the TCR receptor can be expressed.
synonym: "abnormal double positive T cell morphology" EXACT []
synonym: "CD4+CD8+ T cell abnormalities" EXACT []
synonym: "double-positive T cell abnormalities" EXACT []
synonym: "double-positive T-cell abnormalities" EXACT []
is_a: MP:0002145 ! abnormal T cell differentiation
is_a: MP:0012762 ! abnormal alpha-beta T cell morphology

[Term]
id: MP:0002409
name: decreased susceptibility to infection
alt_id: MP:0002549
alt_id: MP:0003002
def: "reduced likelihood that an organism will develop ill effects from a pathogenic invasion or from components of or toxins produced by pathogens" [ISBN:0-683-40008-8, MGI:cwg]
synonym: "increased resistance to infection" EXACT []
synonym: "reduced susceptibility to infection" EXACT []
synonym: "resistance to infection" EXACT []
is_a: MP:0001793 ! abnormal susceptibility to infection

[Term]
id: MP:0002410
name: decreased susceptibility to viral infection
def: "reduced likelihood that an organism will develop ill effects from a viral infection or from components of or toxins produced by a virus" [MGI:cwg]
synonym: "increased resistance to viral infection" EXACT []
synonym: "reduced susceptibility to viral infection" EXACT []
is_a: MP:0002409 ! decreased susceptibility to infection
is_a: MP:0020185 ! abnormal susceptibility to viral infection

[Term]
id: MP:0002411
name: decreased susceptibility to bacterial infection
def: "reduced likelihood that an organism will develop ill effects from a bacterial infection or from components of or toxins produced by bacteria" [MGI:cwg]
subset: IMPC
subset: Sanger_Terms
synonym: "increased resistance to bacterial infection" EXACT []
synonym: "reduced susceptibility to bacterial infection" EXACT []
is_a: MP:0002409 ! decreased susceptibility to infection
is_a: MP:0020186 ! abnormal susceptibility to bacterial infection

[Term]
id: MP:0002412
name: increased susceptibility to bacterial infection
def: "greater likelihood that an organism will develop ill effects from a bacterial infection or from components of or toxins produced by bacteria" [MGI:cwg]
subset: IMPC
subset: Sanger_Terms
synonym: "decreased resistance to bacterial infection" EXACT []
is_a: MP:0002406 ! increased susceptibility to infection
is_a: MP:0020186 ! abnormal susceptibility to bacterial infection

[Term]
id: MP:0002413
name: abnormal megakaryocyte progenitor cell morphology
def: "any structural anomaly of the progenitor cells of the thrombocytic (platelet) line of cells" [MGI:cwg]
synonym: "abnormal CFU-Mk morphology" EXACT []
synonym: "abnormal colony forming unit megakaryocyte morphology" EXACT []
synonym: "abnormal megacaryoblast morphology" RELATED []
synonym: "abnormal megacaryocyte progenitor cell morphology" EXACT []
synonym: "abnormal megakaryoblast morphology" EXACT []
synonym: "abnormal megakaryoblast morphology/development" RELATED []
synonym: "abnormal promegacaryocyte morphology" EXACT []
synonym: "abnormal promegakaryocyte morphology" EXACT []
synonym: "megakaryoblast abnormalities" BROAD []
is_a: MP:0002398 ! abnormal bone marrow cell morphology/development
is_a: MP:0013658 ! abnormal myeloid cell morphology
is_a: MP:0013707 ! abnormal hematopoietic precursor cell morphology

[Term]
id: MP:0002414
name: abnormal myeloblast morphology/development
def: "any structural anomaly of the cells found in the bone marrow that give rise to the granulocyte line of blood cells" [MGI:cwg]
synonym: "myeloblast abnormalities" BROAD []
is_a: MP:0002398 ! abnormal bone marrow cell morphology/development

[Term]
id: MP:0002415
name: abnormal neutrophil differentiation
def: "atypical production of or inability to produce the granular leukocytes that have a three- to five-lobed nucleus and a cytoplasm that contains inconspicuous granules stainable by neutral dyes" [MESH:A11.118.637.415.583, MGI:cwg]
synonym: "abnormal neutrophil development" EXACT []
is_a: MP:0002414 ! abnormal myeloblast morphology/development
is_a: MP:0005065 ! abnormal neutrophil morphology
is_a: MP:0008111 ! abnormal granulocyte differentiation

[Term]
id: MP:0002416
name: abnormal proerythroblast morphology
def: "any structural anomaly of the immature, nucleated erythrocyte precursors that give rise to reticulocytes and are derived from erythroid progenitor cells" [MESH:A11.148.378.590.249.200, MGI:cwg]
synonym: "abnormal proerythroblast morphology/development" EXACT []
synonym: "proerythroblast abnormalities" EXACT []
is_a: MP:0002398 ! abnormal bone marrow cell morphology/development
is_a: MP:0013659 ! abnormal erythroid lineage cell morphology

[Term]
id: MP:0002417
name: abnormal megakaryocyte morphology
def: "any structural anomaly of the giant 50 to 100 micron diameter cells with greatly lobulated nuclei found in the bone marrow; mature blood platelets are released from their cytoplasm" [CL:0000556, ISBN:0721601464]
synonym: "abnormal megacaryocyte morphology" EXACT []
synonym: "abnormal megalocaryocyte morphology" EXACT []
synonym: "abnormal megalokaryocyte morphology" EXACT []
synonym: "megakaryocyte abnormalities" EXACT []
is_a: MP:0013660 ! abnormal bone marrow hematopoietic cell morphology

[Term]
id: MP:0002418
name: increased susceptibility to viral infection
def: "greater likelihood that an organism will develop ill effects from a viral infection or from components of or toxins produced by a virus" [MGI:cwg]
synonym: "decreased resistance to viral infection" EXACT []
is_a: MP:0002406 ! increased susceptibility to infection
is_a: MP:0020185 ! abnormal susceptibility to viral infection

[Term]
id: MP:0002419
name: abnormal innate immunity
def: "anomaly in the function of the early phase of the response to infection; normally, it is present at all times, does not increase with exposure to specific pathogens, and does not discriminate between pathogens" [ISBN:0-8153-1691-7]
synonym: "innate immunity dysfunction" EXACT []
synonym: "natural immunity abnormalities" EXACT []
is_a: MP:0001790 ! abnormal immune system physiology

[Term]
id: MP:0002420
name: abnormal adaptive immunity
def: "anomaly in the function of the response of antigen-specific lymphocytes to antigen, including the development of immunological memory" [ISBN:0-8153-1691-7, MGI:cwg]
synonym: "acquired immune response dysfunction" EXACT []
synonym: "adaptive immunity dysfunction" EXACT []
is_a: MP:0001790 ! abnormal immune system physiology

[Term]
id: MP:0002421
name: abnormal cell-mediated immunity
def: "abnormal function of any adaptive immune response in which T cells play a main role" [ISBN:0-8153-1691-7, MGI:cwg]
synonym: "cell-mediated immunity dysfunction" EXACT []
is_a: MP:0001790 ! abnormal immune system physiology

[Term]
id: MP:0002422
name: abnormal basophil morphology
def: "any structural anomaly of the immature or mature forms of a granular leukocyte that in its mature form has an irregularly shaped, pale-staining nucleus that is partially constricted into two lobes, and with cytoplasm that contains coarse, bluish-black granules of variable size; these cells contain vasoactive amines such as histamine and serotonin, which are released on appropriate stimulation" [CL:0000767]
synonym: "basophil abnormalities" BROAD []
is_a: MP:0002414 ! abnormal myeloblast morphology/development
is_a: MP:0002441 ! abnormal granulocyte morphology

[Term]
id: MP:0002423
name: abnormal mast cell physiology
def: "any functional anomaly of the granulated cells found in most tissues and which contain large amounts of histamine and heparin in granules" [MESH:A11.329.427]
synonym: "abnormal mast cell function" EXACT []
synonym: "mast cell abnormalities" EXACT []
is_a: MP:0002462 ! abnormal granulocyte physiology

[Term]
id: MP:0002424
name: abnormal reticulocyte morphology
def: "any structural anomaly of immature erythrocytes characterized by a meshlike pattern of threads and particles at the former site of the nucleus" [ISBN:978-0-323-05290-0]
synonym: "abnormal immature erythrocyte morphology" EXACT []
synonym: "abnormal reticulocyte morphology/development" RELATED []
synonym: "reticulocyte abnormalities" BROAD []
is_a: MP:0013659 ! abnormal erythroid lineage cell morphology

[Term]
id: MP:0002425
name: abnormal susceptibility to autoimmune disorder
def: "a change in the likelihood that an organism will develop disease characterized by production of antibodies that react with host tissues or immune effector cells that are autoreactive to endogenous peptides" [MESH:C20.111]
synonym: "abnormal autoimmune disorder susceptibility" EXACT []
synonym: "abnormal resistance to autoimmune disorder" EXACT []
synonym: "altered susceptibility to autoimmune disorder" EXACT []
synonym: "autoimmune disorders" EXACT []
is_a: MP:0001844 ! autoimmune response

[Term]
id: MP:0002426
name: obsolete blood abnormalities
def: "OBSOLETE. structural anomalies in the cells, fluids, or proteins found in the blood" [MGI:cwg]
is_obsolete: true

[Term]
id: MP:0002427
name: disproportionate dwarf
def: "abnormally undersized with disproportionate body parts; usually with more significant shortening of the limbs in proportion to the trunk size" [ISBN:0-683-40008-8, MGI:csmith]
comment: In humans, dwarfism is defined as a condition in which the standing height of a person is below the third percentile.
synonym: "disproportionate dwarfism" EXACT []
is_a: MP:0001265 ! decreased body size

[Term]
id: MP:0002428
name: abnormal semicircular canal morphology
def: "any structural anomaly of the organ of balance composed of three long bony tubes of the labyrinth" [MESH:A09.246.631.663, MGI:cwg]
subset: IMPC
subset: Sanger_Terms
is_a: MP:0002729 ! abnormal inner ear canal morphology

[Term]
id: MP:0002429
name: abnormal blood cell morphology/development
alt_id: MP:0000178
alt_id: MP:0000205
alt_id: MP:0001576
alt_id: MP:0002545
def: "any structural anomaly of any of the cells found in the blood or hematopoietic organ" [MGI:cwg]
synonym: "blood cell abnormalities" EXACT []
synonym: "blood cell defects" EXACT []
is_a: MP:0002396 ! abnormal hematopoietic system morphology/development

[Term]
id: MP:0002432
name: abnormal CD4-positive, alpha beta T cell morphology
def: "any structural anomaly of the subset of T lymphocytes that carry the CD4 marker, recognize intravesicular peptides bound to MHC class-II molecules, and turn on antibody production" [MESH:A11.118.637.555.567.569.200, MGI:cwg]
comment: Generally, when immunologists write CD8 positive T cell, what they mean is CD8-positive, alpha-beta T cell (CL:0000625).  Similarly, when immunologists write CD4 positive T cell, what they mean is CD4-positive, alpha-beta T cell (CL:0000624).  T cells bearing the alpha-beta T cell receptor are the most common in the body, and are the most commonly studied, so much so, that in many published papers, the authors do not even bother to specify (or assume) they are studying alpha-beta T cells and thus omit saying so.
synonym: "abnormal CD4+ T cell morphology" EXACT []
synonym: "abnormal CD4-positive T cell morphology" EXACT []
synonym: "abnormal single positive T cell morphology" BROAD []
synonym: "CD4+ T-cell abnormalities" EXACT []
is_a: MP:0002435 ! abnormal effector T cell morphology
is_a: MP:0012762 ! abnormal alpha-beta T cell morphology

[Term]
id: MP:0002433
name: abnormal T-helper 1 cell morphology
def: "any structural anomaly of the type of T-helper cell whose cytokine production favors cellular immune responses and delayed type hypersensitivity" [CL:0000545, ISBN:0781735149]
synonym: "abnormal helper T cell type 1 morphology" EXACT []
synonym: "abnormal helper T lymphocyte type 1" EXACT []
synonym: "abnormal helper T-cell type 1" EXACT []
synonym: "abnormal helper T-lymphocyte type 1" EXACT []
synonym: "abnormal T helper 1 morphology" EXACT []
synonym: "abnormal TH1 cell" EXACT []
synonym: "T helper 1 abnormalities" EXACT []
synonym: "TH1 abnormalities" EXACT []
synonym: "Th1 abnormalities" EXACT []
is_a: MP:0010183 ! abnormal CD4-positive helper T cell morphology

[Term]
id: MP:0002434
name: abnormal T-helper 2 cell morphology
def: "any structural anomaly of the type of T-helper cell whose cytokine production promotes defense against extracellular parasites and humoral immune responses typical of allergy" [CL:0000546, ISBN:0781735149]
synonym: "abnormal helper T cell type 2 morphology" EXACT []
synonym: "abnormal helper T lymphocyte type 2" EXACT []
synonym: "abnormal helper T-cell type 2" EXACT []
synonym: "abnormal helper T-lymphocyte type 2" EXACT []
synonym: "abnormal T helper 2 morphology" EXACT []
synonym: "abnormal TH2 cell" EXACT []
synonym: "T helper 2 abnormalities" EXACT []
synonym: "TH2 abnormalities" EXACT []
synonym: "Th2 abnormalities" EXACT []
is_a: MP:0010183 ! abnormal CD4-positive helper T cell morphology

[Term]
id: MP:0002435
name: abnormal effector T cell morphology
def: "any structural anomaly of a differentiated T cell with ability to traffic to peripheral tissues and is capable of mounting a specific immune response" [CL:0000911]
synonym: "abnormal mature T cell morphology" RELATED []
synonym: "abnormal single positive T cell" RELATED []
synonym: "abnormal single-positive T cell" RELATED []
synonym: "effector T cell abnormalities" EXACT []
synonym: "effector T-cell abnormalities" EXACT []
is_a: MP:0008037 ! abnormal T cell morphology

[Term]
id: MP:0002436
name: abnormal CD8-positive, alpha-beta cytotoxic T cell morphology
def: "any structural anomaly of a CD8-positive, alpha-beta T cell capable of killing target cells in an antigen specific manner" [ISBN:0781735149]
comment: Note that while T cells of this subset are loosely referred to 'cytotoxic T cells,' as many other T cell types, including CD4-positive, alpha-beta T cells and gamma-delta T cells exhibit cytotoxicity in vitro and in vivo.
synonym: "abnormal CD8-positive, alpha-beta cytotoxic T lymphocyte morphology" EXACT []
synonym: "abnormal CD8-positive, alpha-beta cytotoxic T-cell morphology" EXACT []
synonym: "abnormal CD8-positive, alpha-beta cytotoxic T-lymphocyte morphology" EXACT []
synonym: "abnormal CTL morphology" BROAD []
synonym: "abnormal cytotoxic T cell morphology" BROAD []
synonym: "abnormal cytotoxic T lymphocyte morphology" BROAD []
synonym: "abnormal cytotoxic T-cell morphology" BROAD []
synonym: "abnormal cytotoxic T-lymphocyte morphology" BROAD []
synonym: "cytotoxic T cell abnormalities" BROAD []
synonym: "cytotoxic T-cell abnormalities" BROAD []
xref: CL:0000794
is_a: MP:0005010 ! abnormal CD8-positive, alpha beta T cell morphology

[Term]
id: MP:0002439
name: abnormal plasma cell morphology
def: "any structural anomaly of a terminally differentiated, post-mitotic, short-lived cell of the B cell lineage devoted to producing large amounts of immunoglobulin" [CL:0000786, ISBN:0781735149, MGI:csmith]
comment: Plasma cells are terminally differentiated B cells and no longer respond to antigens or helper T cells. In addition, they no longer express surface Ig or surface MHC class II molecules, and they secrete antibody at high rates.
synonym: "abnormal plasmacyte morphology" EXACT []
synonym: "plasma cell abnormalities" EXACT []
is_a: MP:0004939 ! abnormal B cell morphology

[Term]
id: MP:0002440
name: abnormal memory B cell morphology
def: "any structural anomaly of a distinctly differentiated long-lived B cell that is readily activated upon reencounter of its antigenic determinant; memory B cells differentiate from antigen-activated B cells which have been selected for expression of higher affinity immunoglobulin" [CL:0000787, ISBN:0781735149]
synonym: "abnormal memory B lymphocyte" EXACT []
synonym: "abnormal memory B-cell" EXACT []
synonym: "abnormal memory-B lymphocyte" EXACT []
synonym: "memory B cell abnormalities" EXACT []
synonym: "memory B-cell abnormalities" EXACT []
is_a: MP:0008171 ! abnormal mature B cell morphology

[Term]
id: MP:0002441
name: abnormal granulocyte morphology
def: "any structural anomaly of leukocytes that have abundant granules in the cytoplasm, including basophils, neutrophils, and eosinophils" [MESH:A11.118.637.415, MGI:cwg]
synonym: "granulocyte abnormalities" BROAD []
is_a: MP:0008250 ! abnormal myeloid leukocyte morphology
is_a: MP:0013657 ! abnormal blood cell morphology

[Term]
id: MP:0002442
name: abnormal leukocyte physiology
def: "any functional anomaly of any of the white blood cells (basophils, eosinophils, neutrophils, lymphocytes, or monocytes)" [ISBN:0-683-40008-8, MGI:cwg]
synonym: "abnormal leucocyte physiology" EXACT []
synonym: "leucocyte dysfunction" EXACT []
synonym: "leukocyte dysfunction" EXACT []
is_a: MP:0001819 ! abnormal immune cell physiology
is_a: MP:0002420 ! abnormal adaptive immunity
is_a: MP:0002421 ! abnormal cell-mediated immunity
is_a: MP:0012382 ! abnormal blood cell physiology

[Term]
id: MP:0002443
name: abnormal eosinophil differentiation
def: "atypical production of or inability to produce the immature or mature forms of a granular leukocyte with a nucleus that usually has two lobes connected by one or more slender threads of chromatin, and cytoplasm containing coarse, round granules that are uniform in size and which can be stained by the dye eosin and is involved in clearance of parasitic infections and in allergic reactions" [CL:0000771]
synonym: "abnormal eosinocyte differentiation" EXACT []
synonym: "abnormal eosinophil development" EXACT []
synonym: "abnormal eosinophilic leucocyte differentiation" EXACT []
synonym: "abnormal eosinophilic leukocyte differentiation" EXACT []
synonym: "abnormal polymorphonuclear leucocyte differentiation" EXACT []
synonym: "abnormal polymorphonuclear leukocyte differentiation" EXACT []
synonym: "eosinophil abnormalities" BROAD []
is_a: MP:0005061 ! abnormal eosinophil morphology
is_a: MP:0008111 ! abnormal granulocyte differentiation

[Term]
id: MP:0002444
name: abnormal T cell physiology
def: "any functional anomaly of lymphocytes that are responsible for cell-mediated immunity and immune system regulation" [MGI:csmith]
synonym: "abnormal T cell function" EXACT []
synonym: "abnormal T lymphocyte function" EXACT []
synonym: "t lymphocyte dysfunction" NARROW []
synonym: "T-cell dysfunction" NARROW []
is_a: MP:0003945 ! abnormal lymphocyte physiology

[Term]
id: MP:0002445
name: abnormal mononuclear cell differentiation
def: "atypical production of or inability to produce a leukocyte with a single non-segmented nucleus in the mature form" [CL:0000842]
synonym: "abnormal mononuclear leucocyte differentiation" EXACT []
synonym: "abnormal mononuclear leukocyte differentiation" EXACT []
synonym: "mononuclear leucocyte development abnormalities" EXACT []
synonym: "mononuclear leukocyte development abnormalities" EXACT []
is_a: MP:0002414 ! abnormal myeloblast morphology/development
is_a: MP:0005076 ! abnormal cell differentiation
is_a: MP:0005460 ! abnormal leukopoiesis

[Term]
id: MP:0002446
name: abnormal macrophage morphology
def: "any structural anomaly of the large mononuclear phagocytes which differentiate from monocytes, are typically resident in a particular tissue, and capable of phagocytosing a variety of extracellular particulate material, including immune complexes, microorganisms, and dead cells" [CL:0000235, MGI:csmith]
synonym: "macrophage abnormalities" BROAD []
synonym: "mononuclear phagocyte abnormalities" BROAD []
is_a: MP:0008195 ! abnormal professional antigen presenting cell morphology
is_a: MP:0008248 ! abnormal mononuclear phagocyte morphology

[Term]
id: MP:0002447
name: abnormal erythrocyte morphology
alt_id: MP:0002124
def: "any structural anomaly of a mature red blood cell, an ennucleate biconcave disk about 7 micrometers in diameter that contains hemoglobin confined within a lipid membrane; it is the major cellular element of the circulating blood and transports oxygen as its principal function" [ISBN:978-0-323-05290-0]
synonym: "abnormal definitive erythrocyte" NARROW []
synonym: "abnormal red blood cell morphology" EXACT []
synonym: "abnormal red corpuscle morphology" EXACT []
synonym: "erythrocyte abnormalities" BROAD []
synonym: "red blood cell abnormalities" BROAD []
xref: MGI:2173584
is_a: MP:0013657 ! abnormal blood cell morphology
is_a: MP:0013659 ! abnormal erythroid lineage cell morphology

[Term]
id: MP:0002450
name: abnormal lymph organ development
def: "anomaly in the process of morphological maturation of the organs of the lymph system" [MGI:cwg]
synonym: "lymph organ developmental abnormalities" EXACT []
is_a: MP:0002722 ! abnormal immune system organ morphology
is_a: MP:0020981 ! abnormal immune system development

[Term]
id: MP:0002451
name: abnormal macrophage physiology
def: "any functional anomaly of the large mononuclear phagocytes which differentiate from monocytes, are typically resident in a particular tissue, and capable of phagocytosing a variety of extracellular particulate material, including immune complexes, microorganisms, and dead cells" [CL:0000235, MGI:csmith]
synonym: "macrophage dysfunction" EXACT []
is_a: MP:0002419 ! abnormal innate immunity
is_a: MP:0002442 ! abnormal leukocyte physiology
is_a: MP:0002452 ! abnormal professional antigen presenting cell physiology

[Term]
id: MP:0002452
name: abnormal professional antigen presenting cell physiology
def: "any functional anomaly of a cell capable of processing and presenting lipid and protein antigens to T cells in order to initiate an immune response" [CL:0000145, ISBN:0781735149, MGI:csmith]
synonym: "abnormal antigen presenting cell physiology" RELATED []
synonym: "antigen presenting cell dysfunction" EXACT []
is_a: MP:0001819 ! abnormal immune cell physiology
is_a: MP:0002420 ! abnormal adaptive immunity
is_a: MP:0002421 ! abnormal cell-mediated immunity

[Term]
id: MP:0002453
name: abnormal B lymphocyte antigen presentation
def: "anomaly in the ability of B lymphocyte to process and/or present antigen" [ISBN:0-8153-1691-7, MGI:cwg]
synonym: "B cell antigen presentation abnormalities" EXACT []
synonym: "lymphocyte antigen presentation dysfunction" EXACT []
is_a: MP:0001835 ! abnormal antigen presentation
is_a: MP:0002459 ! abnormal B cell physiology

[Term]
id: MP:0002454
name: abnormal macrophage antigen presentation
def: "anomaly in the ability of macrophage phagocytic cells to process and present antigen to T lymphocytes" [ISBN:0-8153-1691-7]
synonym: "macrophage antigen presentation dysfunction" EXACT []
is_a: MP:0001835 ! abnormal antigen presentation
is_a: MP:0002451 ! abnormal macrophage physiology

[Term]
id: MP:0002455
name: abnormal dendritic cell antigen presentation
def: "anomaly in the ability of dendritic cells to process and present antigen to T lymphocytes" [ISBN:0-8153-1691-7]
synonym: "dendritic cell antigen presentation dysfunction" EXACT []
is_a: MP:0001835 ! abnormal antigen presentation
is_a: MP:0002376 ! abnormal dendritic cell physiology

[Term]
id: MP:0002456
name: abnormal Langerhans cell antigen presentation
def: "anomaly in the ability of phagocytic cells of the epidermis to display antigen for recognition by T lymphocytes" [ISBN:0-8153-1691-7, MGI:cwg]
synonym: "interdigitating reticular cell antigen presentation dysfunction" EXACT []
synonym: "Langerhans cell antigen presentation dysfunction" EXACT []
is_a: MP:0002455 ! abnormal dendritic cell antigen presentation
is_a: MP:0005362 ! abnormal Langerhans cell physiology

[Term]
id: MP:0002458
name: abnormal B cell number
def: "deviation from the normal count of cells that are formed in the bone marrow, migrate to the peripheral lymphatic system, and mature into plasma cells or memory cells; these cells are involved in humoral immunity" [ISBN:0803606559, MGI:smb]
synonym: "abnormal B lymphocyte number" EXACT []
synonym: "abnormal B-cell number" EXACT []
is_a: MP:0000717 ! abnormal lymphocyte cell number
is_a: MP:0004939 ! abnormal B cell morphology

[Term]
id: MP:0002459
name: abnormal B cell physiology
def: "any functional anomaly of lymphocytes that expresses membrane-bound antibody, and differentiate into antibody-secreting plasma cells and memory cells upon interaction with antigen; B cells are the primary lymphocyte responsible for humoral immunity, and are most effective against extracellular pathogens" [MGI:csmith, MGI:cwg]
synonym: "B cell dysfunction" EXACT []
synonym: "B lymphocyte dysfunction" EXACT []
synonym: "B lymphocyte functional anomalies" EXACT []
synonym: "B-cell dysfunction" EXACT []
is_a: MP:0002452 ! abnormal professional antigen presenting cell physiology
is_a: MP:0003945 ! abnormal lymphocyte physiology

[Term]
id: MP:0002460
name: decreased immunoglobulin level
alt_id: MP:0001814
def: "less than normal immunoglobulin level" [MGI:cwg]
synonym: "decreased immunoglobulin concentration" EXACT []
synonym: "decreased serum level of immunoglobulin" NARROW []
synonym: "reduced immunoglobulin concentration" EXACT []
is_a: MP:0002490 ! abnormal immunoglobulin level

[Term]
id: MP:0002461
name: increased immunoglobulin level
alt_id: MP:0001811
def: "greater than normal immunoglobulin level" [MGI:cwg]
synonym: "increased immunoglobulin concentration" EXACT []
synonym: "increased serum level of immunoglobulin" NARROW []
is_a: MP:0002490 ! abnormal immunoglobulin level

[Term]
id: MP:0002462
name: abnormal granulocyte physiology
def: "any functional anomaly of neutrophils, eosinophils, or basophils" [MGI:cwg]
synonym: "granulocyte dysfunction" EXACT []
is_a: MP:0002442 ! abnormal leukocyte physiology

[Term]
id: MP:0002463
name: abnormal neutrophil physiology
def: "abnormal function of the immature or mature forms of a granular leukocyte that in its mature form has a nucleus with three to five lobes connected by slender threads of chromatin, and cytoplasm containing fine inconspicuous granules and stainable by neutral dyes" [ISBN:0721601464]
synonym: "abnormal neutrocyte physiology" EXACT []
synonym: "abnormal neutrophil leucocyte physiology" EXACT []
synonym: "abnormal neutrophil leukocyte physiology" EXACT []
synonym: "abnormal neutrophilic leucocyte physiology" EXACT []
synonym: "abnormal neutrophilic leukocyte physiology" EXACT []
synonym: "abnormal PMN physiology" BROAD []
synonym: "abnormal polymorphonuclear leucocyte physiology" BROAD []
synonym: "abnormal polymorphonuclear leukocyte physiology" BROAD []
synonym: "abnormal polymorphonuclear neutrophil physiology" BROAD []
synonym: "abnormal polynuclear neutrophilic leucocyte physiology" BROAD []
synonym: "abnormal polynuclear neutrophilic leukocyte physiology" BROAD []
synonym: "neutrophil dysfunction" EXACT []
is_a: MP:0002419 ! abnormal innate immunity
is_a: MP:0002462 ! abnormal granulocyte physiology

[Term]
id: MP:0002464
name: abnormal basophil physiology
def: "any functional anomaly of the leukocyte that contains granules that stain with basic dyes" [ISBN:0-683-40008-8, MGI:cwg]
synonym: "basophil dysfunction" EXACT []
is_a: MP:0002462 ! abnormal granulocyte physiology

[Term]
id: MP:0002465
name: abnormal eosinophil physiology
def: "any functional anomaly of the immature or mature forms of a granular leukocyte with a nucleus that usually has two lobes connected by one or more slender threads of chromatin, and cytoplasm containing coarse, round granules that are uniform in size and which can be stained by the dye eosin and is involved in clearance of parasitic infections and in allergic reactions" [CL:0000771, ISBN:0721601464]
synonym: "abnormal eosinocyte physiology" EXACT []
synonym: "abnormal eosinophilic leucocyte physiology" EXACT []
synonym: "abnormal eosinophilic leukocyte physiology" EXACT []
synonym: "abnormal polymorphonuclear leucocyte physiology" BROAD []
synonym: "abnormal polymorphonuclear leukocyte physiology" BROAD []
synonym: "eosinophil dysfunction" EXACT []
is_a: MP:0002462 ! abnormal granulocyte physiology

[Term]
id: MP:0002467
name: impaired neutrophil phagocytosis
def: "reduced ability of neutrophils to internalize particulate matter" [ISBN:0-8153-1691-7, MGI:cwg]
is_a: MP:0002463 ! abnormal neutrophil physiology
is_a: MP:0008546 ! abnormal vesicle-mediated transport

[Term]
id: MP:0002468
name: obsolete abnormal complement physiology
def: "OBSOLETE. abnormal function of the set of plasma proteins that act together to attack extracellular pathogens" [ISBN:0-8153-1691-7, MGI:cwg]
synonym: "complement dysfunction" EXACT []
is_obsolete: true
consider: MP:0002471

[Term]
id: MP:0002469
name: obsolete abnormal C1 physiology
def: "OBSOLETE. abnormal function of the complement protein, C1" [MGI:cwg]
synonym: "C1 dysfunction" EXACT []
is_obsolete: true
consider: MP:0010215

[Term]
id: MP:0002470
name: obsolete abnormal C2 physiology
def: "OBSOLETE. abnormal function of the complement protein, C2" [MGI:cwg]
synonym: "C2 dysfunction" EXACT []
is_obsolete: true
consider: MP:0010215

[Term]
id: MP:0002471
name: abnormal complement pathway
def: "impaired ability of the complement proteins to act sequentially to directly kill microbes, dispose of immune complexes, and regulate other immune processes" [GO:0006956]
synonym: "abnormal complement activation" RELATED []
synonym: "abnormal complement cascade" RELATED []
synonym: "abnormal complement response" RELATED []
synonym: "complement cascade dysfunction" EXACT []
xref: GO:0006956
is_a: MP:0001800 ! abnormal humoral immune response
is_a: MP:0002419 ! abnormal innate immunity

[Term]
id: MP:0002472
name: impaired complement alternative pathway
def: "abnormal function of the plasma protein cascade triggered by direct contact with pathogen surfaces" [ISBN:0-8153-1691-7, MGI:cwg]
is_a: MP:0002471 ! abnormal complement pathway

[Term]
id: MP:0002473
name: impaired complement classical pathway
def: "abnormal function of the plasma protein cascade triggered by antigen:antibody complexes" [ISBN:0-8153-1691-7, MGI:cwg]
is_a: MP:0002471 ! abnormal complement pathway

[Term]
id: MP:0002474
name: obsolete abnormal C3 physiology
def: "OBSOLETE. abnormal function of the complement protein, C3" [MGI:cwg]
synonym: "C3 dysfunction" EXACT []
is_obsolete: true
consider: MP:0010215

[Term]
id: MP:0002475
name: obsolete abnormal C4 physiology
def: "OBSOLETE. abnormal function of the complement protein, C4" [MGI:cwg]
synonym: "C4 dysfunction" EXACT []
is_obsolete: true
consider: MP:0010215

[Term]
id: MP:0002476
name: obsolete abnormal C5 physiology
def: "OBSOLETE. abnormal function of the complement protein, C5" [MGI:cwg]
synonym: "C5 dysfunction" EXACT []
is_obsolete: true
consider: MP:0010215

[Term]
id: MP:0002477
name: obsolete abnormal C6 physiology
def: "OBSOLETE. abnormal function of the complement protein, C6" [MGI:cwg]
synonym: "C6 dysfunction" EXACT []
is_obsolete: true
consider: MP:0010215

[Term]
id: MP:0002478
name: obsolete abnormal C7 physiology
def: "OBSOLETE. abnormal function of the complement protein, C7" [MGI:cwg]
synonym: "C7 dysfunction" EXACT []
is_obsolete: true
consider: MP:0010215

[Term]
id: MP:0002479
name: obsolete abnormal C8 physiology
def: "OBSOLETE. abnormal function of the complement protein, C8" [MGI:cwg]
synonym: "C8 dysfunction" EXACT []
is_obsolete: true
consider: MP:0010215

[Term]
id: MP:0002480
name: obsolete abnormal C9 physiology
def: "OBSOLETE. abnormal function of the complement protein, C9" [MGI:cwg]
synonym: "C9 dysfunction" EXACT []
is_obsolete: true
consider: MP:0010215

[Term]
id: MP:0002481
name: obsolete abnormal factor B physiology
def: "OBSOLETE. abnormal function of the complement protein, factor B" [MGI:cwg]
synonym: "Bf abnormalities" EXACT []
synonym: "factor B dysfunction" EXACT []
is_obsolete: true
consider: MP:0010215

[Term]
id: MP:0002482
name: obsolete abnormal factor D physiology
def: "OBSOLETE. abnormal function of the complement protein, factor D" [MGI:cwg]
synonym: "factor D dysfunction" EXACT []
is_obsolete: true
consider: MP:0010215

[Term]
id: MP:0002483
name: obsolete abnormal acute phase protein physiology
def: "OBSOLETE. functional anomaly in the series of proteins found in the blood shortly after infection and which participate in the early phases of host defense against infection" [ISBN:0-8153-1691-7]
synonym: "acute phase protein dysfunction" EXACT []
is_obsolete: true
consider: MP:0010211

[Term]
id: MP:0002484
name: obsolete abnormal C-reactive protein physiology
def: "OBSOLETE. anomaly in the function of this plasma protein that normally circulates in increased amounts during inflammation or after tissue damage" [MESH:D12.776.034.145]
synonym: "C-reactive protein dysfunction" EXACT []
is_obsolete: true
consider: MP:0010212

[Term]
id: MP:0002485
name: obsolete abnormal mannose-binding protein physiology
def: "OBSOLETE. an anomaly in the function of this acute phase protein that normally opsonizes pathogens bearing mannose on their surfaces and can activate the complement system" [ISBN:0-8153-1691-7]
synonym: "mannose-binding protein dysfunction" EXACT []
is_obsolete: true
consider: MP:0010211

[Term]
id: MP:0002486
name: obsolete abnormal serum amyloid protein physiology
def: "OBSOLETE. any functional anomaly in an acute-phase reaction protein that is a precursor to amyloid A protein; it is present in very high levels during acute inflammatory episodes, and is present in low concentrations in normal sera, but is found at higher concentrations in sera of older persons and in patients with amyloidosis" [MESH:D12.776.049.790]
synonym: "abnormal SAA protein physiology" RELATED []
synonym: "abnormal Serum Amyloid A Protein physiology" EXACT []
synonym: "serum amyloid protein dysfunction" EXACT []
is_obsolete: true
consider: MP:0010214

[Term]
id: MP:0002487
name: obsolete abnormal fibrinogen physiology
def: "OBSOLETE. an anomaly in the function of this coaguable protein in the blood plasma" [ISBN:0-683-40008-8]
synonym: "fibrinogen dysfunction" EXACT []
is_obsolete: true
consider: MP:0010213

[Term]
id: MP:0002488
name: obsolete abnormal phagocyte physiology
def: "OBSOLETE. anomaly in the ability of these cells to ingest and internalize particulate matter" [MGI:cwg]
synonym: "abnormal phagocytic cell physiology" EXACT []
synonym: "phagocytic cell dysfunction" EXACT []
is_obsolete: true

[Term]
id: MP:0002490
name: abnormal immunoglobulin level
alt_id: MP:0001810
def: "deviation from the normal levels of glycoproteins present in the blood and other tissue, often functioning as antibodies" [ISBN:0-683-40008-8, MGI:cwg]
subset: Europhenome_Terms
subset: IMPC
synonym: "abnormal immunoglobulin concentration" EXACT []
synonym: "abnormal serum immunoglobulin concentration" NARROW []
synonym: "abnormal serum level of immunoglobulin" NARROW []
is_a: MP:0001800 ! abnormal humoral immune response
is_a: MP:0002459 ! abnormal B cell physiology
is_a: MP:0002723 ! abnormal immune serum protein physiology

[Term]
id: MP:0002491
name: decreased IgD level
def: "less than normal immunoglobulin class D level" [MGI:cwg]
synonym: "reduced IgD level" EXACT []
is_a: MP:0002460 ! decreased immunoglobulin level
is_a: MP:0020172 ! abnormal IgD level

[Term]
id: MP:0002492
name: decreased IgE level
def: "less than normal immunoglobulin class E level" [MGI:cwg]
subset: Europhenome_Terms
subset: IMPC
synonym: "reduced IgE level" EXACT []
is_a: MP:0002460 ! decreased immunoglobulin level
is_a: MP:0020173 ! abnormal IgE level

[Term]
id: MP:0002493
name: increased IgG level
alt_id: MP:0001812
def: "greater than normal immunoglobulin class G level" [MGI:cwg]
synonym: "hypergammaglobulinemia" EXACT []
synonym: "increased serum level of immunoglobulin G" NARROW []
is_a: MP:0002461 ! increased immunoglobulin level
is_a: MP:0020174 ! abnormal IgG level

[Term]
id: MP:0002494
name: increased IgM level
alt_id: MP:0001813
def: "greater than normal immunoglobulin class M level" [MGI:cwg]
subset: Europhenome_Terms
subset: IMPC
synonym: "increased serum level of immunoglobulin M" NARROW []
is_a: MP:0002461 ! increased immunoglobulin level
is_a: MP:0020180 ! abnormal IgM level

[Term]
id: MP:0002495
name: increased IgA level
def: "greater than normal immunoglobulin class A level" [MGI:cwg]
subset: Europhenome_Terms
subset: IMPC
subset: Sanger_Terms
is_a: MP:0002461 ! increased immunoglobulin level
is_a: MP:0020171 ! abnormal IgA level

[Term]
id: MP:0002496
name: increased IgD level
def: "greater than normal immunoglobulin class D level" [MGI:cwg]
is_a: MP:0002461 ! increased immunoglobulin level
is_a: MP:0020172 ! abnormal IgD level

[Term]
id: MP:0002497
name: increased IgE level
def: "greater than normal immunoglobulin class E level" [MGI:cwg]
subset: Europhenome_Terms
subset: IMPC
is_a: MP:0002461 ! increased immunoglobulin level
is_a: MP:0020173 ! abnormal IgE level

[Term]
id: MP:0002498
name: abnormal acute inflammation
def: "aberrant early and often transient reaction of the microcirculation, characterized by movement of fluid and leukocytes from the blood into extravascular tissues; initiated by injury, infection, or local immune response" [ISBN:0-397-51047-0, ISBN:0-8153-1691-7]
synonym: "acute inflammation" EXACT []
synonym: "leucocyte infiltration" EXACT []
synonym: "leukocyte infiltration" EXACT []
is_a: MP:0001845 ! abnormal inflammatory response

[Term]
id: MP:0002499
name: chronic inflammation
def: "persistent inflammatory response, often caused by persistent infection or during an autoimmune response" [ISBN:0-8153-1691-7]
comment: Characterized by presence of lymphocytes, plasma cells, and macrophages.
is_a: MP:0001845 ! abnormal inflammatory response

[Term]
id: MP:0002500
name: granulomatous inflammation
def: "chronic inflammation resulting from the failure of the acute inflammatory response and persistence of the injurious agent; characterized by a central area of macrophages, often fused into giant cells, and surrounded by T cells" [ISBN:0-397-51047-0, ISBN:0-8153-1691-7]
is_a: MP:0002499 ! chronic inflammation

[Term]
id: MP:0002501
name: obsolete abnormal inflammatory mediator physiology
def: "OBSOLETE. functional anomaly of any of the endogenous compounds that mediate the local accumulation of fluid, plasma proteins, and leukocytes at the site of injury, insult, or infection" [ISBN:0-8153-1691-7, MGI:cwg]
synonym: "inflammatory mediators" EXACT []
is_obsolete: true

[Term]
id: MP:0002502
name: obsolete abnormal vasoactive mediator physiology
def: "OBSOLETE. functional anomaly of any of the endogenous compounds that act on the vasculature" [MGI:cwg]
is_obsolete: true

[Term]
id: MP:0002503
name: abnormal histamine physiology
def: "any functional anomaly of this amine that is involved in local immune response, in regulating physiological function in the gut, and that acts as a neurotransmitter" [MGI:monikat]
is_a: MP:0001764 ! abnormal homeostasis

[Term]
id: MP:0002504
name: obsolete abnormal serotonin physiology
def: "OBSOLETE. functional anomaly of this biochemical messenger and regulator, found in the CNS, gastrointestinal tract, and produced by platelets; it normally mediates neurotransmission, gastrointestinal motility, hemostasis, and cardiovascular integrity" [ISBN:0-683-40008-8]
synonym: "abnormal 5-HT physiology" EXACT []
is_obsolete: true
consider: MP:0005322

[Term]
id: MP:0002505
name: obsolete abnormal bradykinin physiology
def: "OBSOLETE. functional anomaly of this potent, short-lived vasoactive peptide that causes arteriolar dilation and increased capillary permeability" [ISBN:0-397-51047-0]
is_obsolete: true
consider: MP:0009812

[Term]
id: MP:0002506
name: obsolete abnormal anaphylotoxin physiology
def: "OBSOLETE. functional anomaly of any of the small fragments of complement proteins released by cleavage during complement activation, they are chemotactic and vasoactive" [ISBN:0-8153-1691-7]
is_obsolete: true

[Term]
id: MP:0002507
name: obsolete abnormal C4a physiology
def: "OBSOLETE. functional anomaly of complement fragment C4a, which is normally involved in increasing vascular permeability and enhancing smooth muscle contraction" [ISBN:0-397-51047-0, MGI:cwg]
is_obsolete: true
consider: MP:0010215

[Term]
id: MP:0002508
name: obsolete abnormal complement 5a physiology
def: "OBSOLETE. functional anomaly of this product of complement activation that is a potent chemotactic factor for neutrophils, monocytes, and basophils and enhances smooth muscle contraction and vascular permeability" [ISBN:0-397-51047-0, MGI:cwg]
synonym: "abnormal C5a physiology" EXACT []
is_obsolete: true
consider: MP:0010215

[Term]
id: MP:0002509
name: obsolete abnormal C3a physiology
def: "OBSOLETE. functional anomaly of complement fragment C3a, which is normally involved in increasing vascular permeability and enhancing smooth muscle contraction" [ISBN:0-397-51047-0, MGI:cwg]
is_obsolete: true
consider: MP:0010215

[Term]
id: MP:0002510
name: obsolete abnormal leukotriene physiology
def: "OBSOLETE. functional anomaly of any of a family of mediators derived from arachidonic acid which normally stimulate smooth muscle contraction, increase vascular permeability, and may be chemoattractants for inflammatory cells" [ISBN:0-397-51047-0]
is_obsolete: true
consider: MP:0009813

[Term]
id: MP:0002511
name: obsolete abnormal leukotriene C4 physiology
def: "OBSOLETE. any functional anomaly of the conjugation product of leukotriene a4 and glutathione; it is the major arachidonic acid metabolite in macrophages and mast cells as well as in antigen-sensitized lung tissue, and it normally stimulates mucus secretion in the lung, and produces contractions of nonvascular and some vascular smooth muscle" [http://cancerweb.ncl.ac.uk]
synonym: "abnormal LTC4 physiology" EXACT []
is_obsolete: true
consider: MP:0009813

[Term]
id: MP:0002512
name: obsolete abnormal leukotriene D4 physiology
def: "OBSOLETE. any functional anomaly of a leukotriene c4 derivative generated after partial hydrolysis of the gamma-glutamyl portion of the peptide chain; its biological actions normally include stimulation of vascular and nonvascular smooth muscle, and increases in vascular permeability" [http://cancerweb.ncl.ac.uk]
synonym: "abnormal LTD4 physiology" EXACT []
is_obsolete: true
consider: MP:0009813

[Term]
id: MP:0002513
name: obsolete abnormal leukotriene E4 physiology
def: "OBSOLETE. any functional anomaly of a leukotriene d4 derivative generated by a peptidase reaction that removes the glycine residue; its biological actions normally include stimulation of vascular and nonvascular smooth muscle, and increases in vascular permeability" [http://cancerweb.ncl.ac.uk]
synonym: "abnormal LTE4 physiology" EXACT []
is_obsolete: true
consider: MP:0009813

[Term]
id: MP:0002514
name: obsolete abnormal prostaglandin physiology
def: "OBSOLETE. functional anomaly of any of a class of mediators with effects of vasodilation, vasoconstriction, and smooth muscle stimulation" [ISBN:0-683-40008-8]
is_obsolete: true
consider: MP:0009811

[Term]
id: MP:0002515
name: obsolete PGD2
def: "OBSOLETE." [MGI:csmith]
synonym: "prostaglandin D2" EXACT []
is_obsolete: true
consider: MP:0009811

[Term]
id: MP:0002516
name: obsolete abnormal PGE2 physiology
def: "OBSOLETE. functional anomaly of this member of the prostaglandin family, which normally has vasodilatory effects, increasing vascular permeability" [ISBN:0-397-51047-0]
synonym: "abnormal prostaglandin E2 physiology" EXACT []
is_obsolete: true
consider: MP:0009811

[Term]
id: MP:0002517
name: obsolete abnormal PGI2 physiology
def: "OBSOLETE. functional anomaly of this member of the prostaglandin family that normally has vasodilatory effects, increasing vascular permeability" [ISBN:0-397-51047-0]
synonym: "abnormal prostacyclin physiology" EXACT []
synonym: "abnormal prostaglandin I2 physiology" EXACT []
is_obsolete: true
consider: MP:0009811

[Term]
id: MP:0002518
name: obsolete abnormal PGF2alpha physiology
def: "OBSOLETE. functional anomaly of this prostaglandin that normally has vasocontractile, oxytocic, luteolytic, and abortifacient activities" [MGI:cwg]
synonym: "abnormal prostaglandin F2alpha physiology" EXACT []
is_obsolete: true
consider: MP:0009811

[Term]
id: MP:0002519
name: obsolete abnormal thromboxane physiology
def: "OBSOLETE. functional anomaly of any of the members of a family of mediators with vasoactive effects" [MGI:cwg]
synonym: "abnormal TxB2 physiology" EXACT []
is_obsolete: true
consider: MP:0009818

[Term]
id: MP:0002520
name: obsolete abnormal TxA2 physiology
def: "OBSOLETE. functional anomaly of this potent vasoconstrictor that also mediates platelet aggregation" [ISBN:0-397-51047-0]
synonym: "abnormal thromboxane A2 physiology" EXACT []
is_obsolete: true
consider: MP:0009818

[Term]
id: MP:0002521
name: obsolete abnormal platelet activating factor physiology
def: "OBSOLETE. functional anomaly of this mediator generated by nearly all activated inflammatory cells, endothelial cells, and injured tissue cells; normally it is a potent vasodilator and enhances microvasculature permeability, in addition, it induces platelet aggregation and degranulation at sites of injury and enhances the release of serotonin" [ISBN:0-397-51047-0]
synonym: "abnormal PAF physiology" EXACT []
is_obsolete: true

[Term]
id: MP:0002522
name: obsolete abnormal chemotactic factor physiology
def: "OBSOLETE. functional anomaly of any of a class of pro-inflammatory proteins that attract and activate leukocytes" [ISBN:0-397-51047-0, MGI:cwg]
is_obsolete: true

[Term]
id: MP:0002523
name: obsolete abnormal chemotactic complement factor physiology
def: "OBSOLETE. functional anomaly of any of a subset of complement fragments that are involved in recruitment of leukocytes to the site of injury" [ISBN:0-8153-1691-7, MGI:cwg]
synonym: "chemotactic complement factors" EXACT []
is_obsolete: true

[Term]
id: MP:0002524
name: obsolete lipoxygenase products
def: "OBSOLETE." [MGI:csmith]
is_obsolete: true

[Term]
id: MP:0002525
name: obsolete abnormal leukotriene B4 physiology
def: "OBSOLETE. functional anomaly of this product of inflammatory cell activation that is a potent chemoattractant for macrophages and neutrophils" [ISBN:0-397-51047-0, MGI:cwg]
synonym: "abnormal LTB4 physiology" EXACT []
is_obsolete: true
consider: MP:0009813

[Term]
id: MP:0002526
name: obsolete abnormal chemokine physiology
def: "OBSOLETE. functional anomaly of any of the class of pro-inflammatory cytokines that attract and activate leukocytes" [MESH:D12.644.276.374.200, MGI:cwg]
is_obsolete: true
consider: MP:0008721
consider: MP:0008722
consider: MP:0010209

[Term]
id: MP:0002527
name: obsolete abnormal interleukin-8 physiology
def: "OBSOLETE. functional anomaly of this protein secreted by macrophages and is chemotactic for neutrophils and T cells" [ISBN:0-8153-1691-7]
synonym: "abnormal IL-8 physiology" EXACT []
is_obsolete: true

[Term]
id: MP:0002528
name: obsolete abnormal interleukin-1 physiology
def: "OBSOLETE. functional anomaly of this soluble factor produced by macrophages/monocytes that activates vascular endothelium and lymphocytes" [ISBN:0-8153-1691-7]
comment: This term is obsolete.  Instead, use the terms abnormal circulating interleukin-1 level (MP:0008589) and its children or abnormal interleukin-1 secretion (MP:0008650) and its children.
synonym: "abnormal IL-1 physiology" EXACT []
is_obsolete: true
consider: MP:0008589
consider: MP:0008650

[Term]
id: MP:0002529
name: obsolete abnormal interleukin physiology
def: "OBSOLETE. functional anomaly of any of the cytokines produced by leukocytes" [ISBN:0-8153-1691-7]
synonym: "abnormal lymphokines physiology" EXACT []
is_obsolete: true
consider: MP:0008568
consider: MP:0008588

[Term]
id: MP:0002530
name: obsolete abnormal tumor necrosis factor physiology
def: "OBSOLETE. functional anomaly of this cytokine produced by macrophages and NK cells and involved in initiating local inflammatory responses, particularly by its action on the endothelium of local blood vessels; its actions result in increased vascular permeability and induction of expression of adhesion molecules on the endothelium" [ISBN:0-8153-1691-7]
comment: This term is obsolete. Instead, use the terms abnormal tumor necrosis factor level (MP:0008752) and its children or abnormal tumor necrosis factor secretion (MP:0008556) and its children.
synonym: "abnormal cachectin physiology" EXACT []
synonym: "abnormal TNF physiology" EXACT []
synonym: "abnormal TNFA physiology" EXACT []
synonym: "abnormal tumor necrosis factor alpha physiology" EXACT []
is_obsolete: true
consider: MP:0008556
consider: MP:0008752

[Term]
id: MP:0002531
name: abnormal type I hypersensitivity reaction
def: "anomaly in a reaction manifested by localized or generalized reaction that occurs immediately (minutes) after exposure to an antigen to which the person/animal was previously sensitized; it is IgE-mediated, and mast cell activation and degranulation are hallmarks" [ISBN:0-397-51047-0]
comment: Examples: hay fever, asthma, and anaphylaxis.
synonym: "anaphylactic shock" EXACT []
synonym: "anaphylaxis" EXACT []
synonym: "immediate type hypersensitivity" EXACT []
is_a: MP:0002148 ! abnormal hypersensitivity reaction
is_a: MP:0002420 ! abnormal adaptive immunity
is_a: MP:0002498 ! abnormal acute inflammation

[Term]
id: MP:0002532
name: abnormal type II hypersensitivity reaction
def: "anomaly in the response caused by an Ag-Ab reaction; antibodies are directly or indirectly cytotoxic to antigens on cell surfaces or in connective tissues; most often involves IgG and IgM; complement activation is usually involved" [ISBN:0-397-51047-0]
comment: Examples: autoimmune diseases: autoimmune hemolytic anemias, antibody-dependent cellular cytotoxicity (ADCC), Goodpasture disease, myasthenia gravis, Graves disease, pemphigous, and pemphigoid.
synonym: "antibody-mediated cellular toxicity" EXACT []
synonym: "cytotoxic type hypersensitivity" EXACT []
is_a: MP:0002148 ! abnormal hypersensitivity reaction
is_a: MP:0002420 ! abnormal adaptive immunity
is_a: MP:0002498 ! abnormal acute inflammation

[Term]
id: MP:0002533
name: abnormal type III hypersensitivity reaction
def: "anomaly in the tissue injury mediated by immune complexes; generally involves immune complexes formed in the blood via Abs encountering circulating Ag-Ab complexes then deposit in tissues (especially blood vessels and glomeruli), induce complement activation, and result in tissue injury" [ISBN:0-397-51047-0]
comment: Examples: Autoimmune diseases: systemic lupus erythmatosus (SLE), rheumatoid arthritis, sjogren syndrome, scleroderma and glomerulonephritis.
synonym: "immune complex mediated hypersensitivity" EXACT []
is_a: MP:0002148 ! abnormal hypersensitivity reaction
is_a: MP:0002420 ! abnormal adaptive immunity
is_a: MP:0002498 ! abnormal acute inflammation

[Term]
id: MP:0002534
name: abnormal type IV hypersensitivity reaction
def: "anomaly in an antigen-elicited cellular immune reaction that results in tissue damage, but does not require Ab participation; the response is seen at the area of contact" [ISBN:0-397-51047-0]
comment: Examples: granulomatous diseases: tuberculosis, sarcoidosis. contact dermatitis: elicited by poison ivy, detergents, clothing, etc.
synonym: "cell-mediated hypersensitivity" EXACT []
synonym: "contact hypersensitivity" EXACT []
synonym: "delayed type hypersensitivity" EXACT []
is_a: MP:0002148 ! abnormal hypersensitivity reaction
is_a: MP:0002420 ! abnormal adaptive immunity
is_a: MP:0002421 ! abnormal cell-mediated immunity
is_a: MP:0002498 ! abnormal acute inflammation

[Term]
id: MP:0002535
name: obsolete combined T cell/ B cell deficiency
def: "OBSOLETE.  Use cell-mediated immunity instead.  defective or absent host defense involving both B and T cells" [MGI:cwg]
synonym: "combined T-cell/B-cell deficiency" EXACT []
is_obsolete: true
consider: MP:0002421

[Term]
id: MP:0002536
name: obsolete severe combined immunodeficiency disease
def: "OBSOLETE. rare congenital disorder characterized by impairment of both humoral and cell-mediated immunity, leukopenia, and low or absent antibody levels" []
comment: This is a disease term.
synonym: "SCID" EXACT []
is_obsolete: true

[Term]
id: MP:0002538
name: obsolete Di George syndrome
def: "OBSOLETE. congenital syndrome with absence of thymus and parathyroids, causing impaired cellular immunity; immunoglobulin levels are normal" []
comment: this is a disease term, not a phenotype term
is_obsolete: true

[Term]
id: MP:0002539
name: obsolete B cell deficiency
def: "OBSOLETE. defective or absent host defense involving B cells" [ISBN:0-8153-1691-7, MGI:cwg]
synonym: "B-cell deficiency" EXACT []
synonym: "deficiency of antibody immunity" EXACT []
is_obsolete: true
consider: MP:0008071

[Term]
id: MP:0002540
name: obsolete congenital X-linked infantile hypogammaglobulinemia
def: "OBSOLETE. an immunologic deficiency state characterized by very low level of generally all classes of gamma-immunoglobulins" [MGI:cwg]
is_obsolete: true

[Term]
id: MP:0002541
name: obsolete selective IgA deficiency
def: "OBSOLETE. an immunologic deficiency state characterized by very low levels of the immunoglobulin class A" [MGI:cwg]
is_obsolete: true
consider: MP:0001807

[Term]
id: MP:0002543
name: brachyphalangia
def: "abnormally short phalanges" [ISBN:0-683-40008-8]
synonym: "short phalanges" EXACT []
is_a: MP:0004686 ! decreased length of long bones
is_a: MP:0005306 ! abnormal phalanx morphology

[Term]
id: MP:0002544
name: brachydactyly
def: "abnormally short digits" [ISBN:0-683-40008-8]
subset: Europhenome_Terms
subset: IMPC
subset: Sanger_Terms
synonym: "short digits" EXACT []
synonym: "short fingers" NARROW []
synonym: "short toes" NARROW []
is_a: MP:0002110 ! abnormal digit morphology

[Term]
id: MP:0002546
name: mydriasis
alt_id: MP:0001321
alt_id: MP:0002860
def: "increased diameter of one or both central circular aperture of the iris through which light rays enter the eye" [ISBN:0-683-40008-8, MGI:csmith]
subset: Europhenome_Terms
subset: IMPC_Prenatal
subset: Sanger_Terms
synonym: "dilated pupils" EXACT []
synonym: "enlarged pupils" EXACT []
synonym: "increased pupil size" EXACT []
synonym: "large pupils" EXACT []
synonym: "pupil dilation" EXACT []
is_a: MP:0001317 ! abnormal pupil morphology

[Term]
id: MP:0002551
name: abnormal blood coagulation
alt_id: MP:0000210
alt_id: MP:0001582
def: "altered ability or inability of the blood to clot" [MGI:csmith]
synonym: "abnormal clotting" EXACT []
synonym: "coagulopathy" RELATED []
synonym: "haematology: abnormal blood coagulation" EXACT []
synonym: "hematology: abnormal blood coagulation" EXACT []
xref: MGI:2173585
is_a: MP:0009676 ! abnormal hemostasis

[Term]
id: MP:0002552
name: obsolete abnormal response to addictive substance
def: "OBSOLETE. aberrant behavioral or physiological reaction to an addictive substance" [MGI:csmith]
is_obsolete: true
consider: MP:0009748

[Term]
id: MP:0002553
name: preference for addictive substance
def: "strong predilection for an addictive substance" [MGI:csmith]
is_a: MP:0009745 ! abnormal behavioral response to xenobiotic

[Term]
id: MP:0002554
name: aversion to addictive substance
def: "purposeful avoidance of an addictive substance due to dislike" [MGI:csmith]
is_a: MP:0009745 ! abnormal behavioral response to xenobiotic

[Term]
id: MP:0002555
name: addiction
def: "strong dependence on an addictive compound such as alcohol or narcotics that results in uncontrollable cravings for such compounds" [MGI:csmith]
is_a: MP:0002553 ! preference for addictive substance

[Term]
id: MP:0002556
name: abnormal cocaine consumption
alt_id: MP:0002569
def: "aberrant behavioral-related or physiological-related intake of cocaine into the body" [MGI:csmith]
synonym: "cocaine consumption" EXACT []
is_a: MP:0009745 ! abnormal behavioral response to xenobiotic

[Term]
id: MP:0002557
name: abnormal social/conspecific interaction
alt_id: MP:0001351
def: "deviation of the normal behavior of animals towards each other" [MGI:csmith]
subset: Europhenome_Terms
subset: IMPC
synonym: "abnormal social behavior" EXACT []
synonym: "abnormal social behaviour" EXACT []
synonym: "abnormal socialization" EXACT []
synonym: "neurological/behavioral: social/conspecific interaction anomalies" EXACT []
synonym: "neurological/behavioural: social/conspecific interaction anomalies" EXACT []
is_a: MP:0004924 ! abnormal behavior

[Term]
id: MP:0002558
name: obsolete abnormal circadian period
def: "any change in the cycle length expressed when exposed to constant conditions without temporal cues" [MGI:CFG]
comment: 'has part' some \n    (duration\n     and ('inheres in' some 'circadian rhythm')\n     and ('has modifier' some abnormal))
is_obsolete: true

[Term]
id: MP:0002559
name: obsolete abnormal circadian persistence
def: "anomaly in the ability for an animal to retain a circadian rhythm when time cues are removed" [MGI:CFG]
comment: 'has part' some \n    (persistence\n     and ('inheres in' some 'circadian rhythm')\n     and ('has modifier' some abnormal))
is_obsolete: true

[Term]
id: MP:0002560
name: obsolete arrhythmic circadian persistence
def: "loss of any rhythmic pattern upon removal of time cues" [MGI:CFG]
comment: 'has part' some \n    (arrhythmic\n     and ('inheres in' some 'circadian rhythm')\n     and ('has modifier' some abnormal))
is_obsolete: true

[Term]
id: MP:0002561
name: obsolete abnormal circadian phase
def: "anomaly in the phase relationship between a temporal synchronizing event (such as light cycle) and a phase reference point of an animal (such as activity onset)" [MGI:CFG]
comment: 'has part' some \n    (phase\n     and ('inheres in' some 'circadian rhythm')\n     and ('has modifier' some abnormal))
is_obsolete: true

[Term]
id: MP:0002562
name: obsolete prolonged circadian period
def: "increase in the cycle length expressed when exposed to constant conditions without temporal cues" [MGI:CFG]
comment: 'has part' some \n    ('increased duration'\n     and ('inheres in' some 'circadian rhythm')\n     and ('has modifier' some abnormal))
is_obsolete: true

[Term]
id: MP:0002563
name: obsolete shortened circadian period
def: "decrease in the cycle length expressed when exposed to constant conditions without temporal cues" [MGI:CFG]
comment: 'has part' some \n    ('decreased duration'\n     and ('inheres in' some 'circadian rhythm')\n     and ('has modifier' some abnormal))
is_obsolete: true

[Term]
id: MP:0002564
name: obsolete advanced circadian phase
def: "increase in the phase relationship between a temporal synchronizing event (such as light cycle) and a phase reference point of an animal (such as activity onset)" [MGI:CFG]
comment: 'has part' some \n    ('advanced phase'\n     and ('inheres in' some 'circadian rhythm')\n     and ('has modifier' some abnormal))
synonym: "decreased circadian phase delay" EXACT []
is_obsolete: true

[Term]
id: MP:0002565
name: obsolete delayed circadian phase
def: "decrease in the phase relationship between a temporal synchronizing event (such as light cycle) and a phase reference point of an animal (such as activity onset)" [MGI:CFG]
comment: 'has part' some \n    ('delayed phase'\n     and ('inheres in' some 'circadian rhythm')\n     and ('has modifier' some abnormal))
synonym: "increased circadian phase delay" EXACT []
is_obsolete: true

[Term]
id: MP:0002566
name: abnormal sexual interaction
alt_id: MP:0001369
alt_id: MP:0001370
alt_id: MP:0001374
def: "altered initiation, failure of initiation or incomplete mating behavior" [MGI:csmith]
synonym: "abnormal breeding" EXACT []
synonym: "abnormal breeding/mating" EXACT []
synonym: "abnormal mating" EXACT []
synonym: "abnormal mating behavior" RELATED []
synonym: "abnormal mating behaviour" RELATED []
is_a: MP:0002557 ! abnormal social/conspecific interaction

[Term]
id: MP:0002567
name: obsolete abnormal odor preference
def: "OBSOLETE." [MGI:csmith]
is_obsolete: true

[Term]
id: MP:0002568
name: obsolete addiction/drug abuse
def: "OBSOLETE." [MGI:csmith]
synonym: "neurological/behavioral: addiction/drug abuse" EXACT []
is_obsolete: true

[Term]
id: MP:0002570
name: alcohol aversion
def: "purposeful avoidance of alcohol due to dislike" [MGI:csmith]
synonym: "ethanol aversion" EXACT []
is_a: MP:0001423 ! abnormal liquid preference
is_a: MP:0001425 ! abnormal alcohol consumption
is_a: MP:0002554 ! aversion to addictive substance

[Term]
id: MP:0002571
name: senility
def: "a degenerative state of brain function manifesting in an impairment of memory, judgment, attention span, problem solving skills, the inability to perform previously learned skills that cannot be attributed to deficits of motor or sensory function, and a global loss of cognitive abilities" [MGI:csmith]
is_a: MP:0002063 ! abnormal learning/memory/conditioning

[Term]
id: MP:0002572
name: abnormal emotion/affect behavior
def: "altered response in tests for emotional related behaviors" [MGI:csmith]
synonym: "abnormal emotion/affect behaviour" EXACT []
synonym: "neurological/behavioral: emotion/affect abnormalities" EXACT []
synonym: "neurological/behavioural: emotion/affect abnormalities" EXACT []
is_a: MP:0004924 ! abnormal behavior

[Term]
id: MP:0002573
name: behavioral despair
def: "depression assayed by reduced escape attempts and/or immobility when placed in a stressful situation such as a forced swim test or a suspension test; or failure to seek pleasurable stimuli" [PMID:11875023]
synonym: "behavioural despair" EXACT []
is_a: MP:0003360 ! abnormal depression-related behavior

[Term]
id: MP:0002574
name: increased vertical activity
def: "greater than average time spent jumping or rearing" [MGI:cwg]
subset: Europhenome_Terms
subset: IMPC
subset: Sanger_Terms
synonym: "increased rearing" EXACT []
synonym: "increased reconnoitering behavior" EXACT []
synonym: "increased reconnoitering behaviour" EXACT []
is_a: MP:0020167 ! abnormal vertical activity

[Term]
id: MP:0002575
name: increased circulating ketone body level
def: "greater than the normal amount of acetoacetate, 3-hydroxybutyrate (beta-hydroxybutyrate) and/or acetone in the blood, which are produced by fatty acid and carbohydrate metabolism and seen in conditions such as starvation and diabetes mellitus" [ISBN:0-683-40008-8]
comment: Although 3-hydroxybutyrate is not a ketone, it is classed as a ketone body because it exists in equilibrium with acetoacetate.
synonym: "elevated circulating ketone body level" EXACT []
synonym: "elevated plasma ketone body level" NARROW []
synonym: "elevated serum ketone body level" NARROW []
synonym: "hyperketonaemia" EXACT []
synonym: "hyperketonemia" EXACT []
is_a: MP:0003457 ! abnormal circulating ketone body level
is_a: MP:0030970 ! ketosis

[Term]
id: MP:0002576
name: abnormal enamel morphology
def: "any structural anomaly of the hard outer coating of the exposed portion of the tooth" [ISBN:0-683-40008-8, MGI:csmith]
synonym: "enamel dysplasia" EXACT []
is_a: MP:0003930 ! abnormal tooth hard tissue morphology

[Term]
id: MP:0002577
name: reduced enamel thickness
def: "thin hard coating of the exposed portion of the tooth" [MGI:csmith]
is_a: MP:0002576 ! abnormal enamel morphology

[Term]
id: MP:0002578
name: impaired ability to fire action potentials
def: "anomaly resulting in reduced changes in membrane potentials occurring in nerve or other excitable tissue when excitation occurs" [J:51377, MGI:csmith]
is_a: MP:0005402 ! abnormal action potential

[Term]
id: MP:0002579
name: disorganized secondary lens fibers
def: "deformation or misalignment of the elongated cells that form the crystalline lens" [ISBN:0-683-40008-8, MGI:csmith]
synonym: "disorganized secondary lens fibres" EXACT []
is_a: MP:0002840 ! abnormal lens fiber morphology

[Term]
id: MP:0002580
name: duodenal lesions
def: "focal pathological changes characterized by alteration in the size, shape and organization of the cellular components of the duodenum epithelium tissue" [MGI:csmith]
is_a: MP:0003271 ! abnormal duodenum morphology

[Term]
id: MP:0002581
name: abnormal ileum morphology
def: "any structural anomaly of the portion of the small intestine that extends from the jejunum to the colon" [ISBN:0-683-40008-8, MGI:csmith]
synonym: "ileum dysplasia" EXACT []
is_a: MP:0000496 ! abnormal small intestine morphology

[Term]
id: MP:0002582
name: disorganized extraembryonic tissue
def: "a lack of the regular arrangement of the membranes involved with the embryo's protection and nutrition" [J:40596, MGI:csmith]
is_a: MP:0002086 ! abnormal extraembryonic tissue morphology

[Term]
id: MP:0002583
name: absent extraembryonic ectoderm
def: "absence of the endoderm layer of the extraembryonic tissue" [MGI:csmith]
synonym: "absence of extraembryonic ectoderm" EXACT []
is_a: MP:0010736 ! abnormal extraembryonic ectoderm morphology

[Term]
id: MP:0002584
name: small ectoplacental cone
def: "reduced size of the thickened trophoblast of the blastocyst in rodents that becomes the fetal portion of the placenta" [MGI:cwg]
synonym: "small epamniotic cone" EXACT []
is_a: MP:0005032 ! abnormal ectoplacental cone morphology

[Term]
id: MP:0002585
name: obsolete abnormal response/metabolism to xenobiotics
def: "OBSOLETE. altered ability or inability to metabolize or respond to foreign substances" [MGI:csmith, MGI:cwg]
comment: This term has been rendered obsolete. Please use instead the terms abnormal pharmacogenetics of xenobiotics (MP:0008875) or abnormal response to xenobiotics (MP:0008872).
synonym: "abnormal metabolism of xenobiotics" EXACT []
is_obsolete: true
consider: MP:0008872
consider: MP:0008875

[Term]
id: MP:0002586
name: abnormal platelet volume
def: "anomaly in the content of platelet cells over normal" [MGI:cml]
is_a: MP:0004720 ! abnormal platelet morphology

[Term]
id: MP:0002587
name: obsolete heart/cardiovascular system: characteristics
def: "OBSOLETE." [MGI:csmith]
is_obsolete: true

[Term]
id: MP:0002588
name: obsolete blood cell characteristics
def: "OBSOLETE." [MGI:csmith]
is_obsolete: true

[Term]
id: MP:0002589
name: obsolete mean corpuscular volume traits
def: "OBSOLETE." [MGI:csmith]
is_obsolete: true

[Term]
id: MP:0002590
name: increased mean corpuscular volume
def: "greater than the average amount of space occupied by each red blood cell, calculated from the hematocrit and red cell count, in erythrocyte indices" [ISBN:0-683-40008-8, MGI:cwg]
subset: Europhenome_Terms
subset: IMPC
subset: Sanger_Terms
synonym: "high MCV" EXACT []
synonym: "high mean corpuscular volume" EXACT []
synonym: "increased MCV" EXACT []
is_a: MP:0000226 ! abnormal mean corpuscular volume

[Term]
id: MP:0002591
name: decreased mean corpuscular volume
def: "less than the average amount of space occupied by each red blood cell, calculated from the hematocrit and red cell count, in erythrocyte indices" [ISBN:0-683-40008-8, MGI:cwg]
subset: Europhenome_Terms
subset: IMPC
subset: Sanger_Terms
synonym: "decreased MCV" EXACT []
synonym: "low MCV" EXACT []
synonym: "low mean corpuscular volume" EXACT []
synonym: "reduced mean corpuscular volume" EXACT []
is_a: MP:0000226 ! abnormal mean corpuscular volume

[Term]
id: MP:0002592
name: obsolete mean erythrocyte count traits
def: "OBSOLETE." [MGI:csmith]
synonym: "mean red blood cell traits" EXACT []
is_obsolete: true

[Term]
id: MP:0002593
name: high mean erythrocyte cell number
def: "greater than average numbers of red blood cells" [MGI:cwg]
synonym: "high mean erythrocyte count" EXACT []
synonym: "high mean RBC count" EXACT []
synonym: "high mean red blood cell count" EXACT []
is_a: MP:0003131 ! increased erythrocyte cell number

[Term]
id: MP:0002594
name: low mean erythrocyte cell number
def: "less than average numbers of red blood cells" [MGI:cwg]
synonym: "low mean erythrocyte count" EXACT []
synonym: "low mean RBC count" EXACT []
synonym: "low mean red blood cell count" EXACT []
is_a: MP:0002875 ! decreased erythrocyte cell number

[Term]
id: MP:0002596
name: abnormal hematocrit
alt_id: MP:0000206
alt_id: MP:0001578
def: "greater or less than the average percentage of a volume of a blood sample occupied by red blood cells" [MESH:E01.450.375.400]
synonym: "abnormal haematocrit" EXACT []
is_a: MP:0002447 ! abnormal erythrocyte morphology

[Term]
id: MP:0002597
name: obsolete platelet traits
def: "OBSOLETE." [MGI:csmith]
is_obsolete: true

[Term]
id: MP:0002598
name: obsolete mean platelet volume traits
def: "OBSOLETE." [MGI:csmith]
is_obsolete: true

[Term]
id: MP:0002599
name: increased mean platelet volume
def: "increased average content of platelet cells over normal" [MGI:cml]
subset: Europhenome_Terms
subset: IMPC
subset: Sanger_Terms
synonym: "high mean platelet volume" EXACT []
synonym: "increased MPV" EXACT []
synonym: "increased platelet size" BROAD []
synonym: "large platelet size" BROAD []
synonym: "large platelets" BROAD [HP:0011877]
is_a: MP:0002586 ! abnormal platelet volume

[Term]
id: MP:0002600
name: obsolete mean leukocyte count traits
def: "OBSOLETE." [MGI:csmith]
is_obsolete: true

[Term]
id: MP:0002601
name: obsolete lymphocyte count traits
def: "OBSOLETE." [MGI:csmith]
is_obsolete: true

[Term]
id: MP:0002602
name: abnormal eosinophil cell number
def: "deviation from the normal numbers of eosinophils" [MGI:cwg]
synonym: "abnormal eosinophil count" EXACT []
synonym: "eosinophil count traits" EXACT []
is_a: MP:0005061 ! abnormal eosinophil morphology
is_a: MP:0020201 ! abnormal granulocyte number

[Term]
id: MP:0002603
name: obsolete basophil count traits
def: "OBSOLETE." [MGI:csmith]
is_obsolete: true

[Term]
id: MP:0002604
name: obsolete neutrophil count traits
def: "OBSOLETE." [MGI:csmith]
is_obsolete: true

[Term]
id: MP:0002605
name: obsolete monocyte count traits
def: "OBSOLETE." [MGI:csmith]
is_obsolete: true

[Term]
id: MP:0002606
name: increased basophil cell number
def: "higher than average number of basophils as measured by the percent of the total number of leukocytes" [CL:0000767, MGI:csmith, MPD:Mouse_Phenome_Database]
synonym: "high basophil count" EXACT []
synonym: "increased basophil count" EXACT []
synonym: "increased basophil number" EXACT []
is_a: MP:0000322 ! increased granulocyte number
is_a: MP:0012442 ! abnormal basophil cell number

[Term]
id: MP:0002607
name: decreased basophil cell number
def: "lower than average number of basophils as measured by the percent of the total number of leukocytes" [CL:0000767, MGI:csmith, MPD:Mouse_Phenome_Database]
synonym: "decreased basophil count" EXACT []
synonym: "decreased basophil number" EXACT []
synonym: "low basophil count" EXACT []
synonym: "reduced basophil cell number" EXACT []
is_a: MP:0000334 ! decreased granulocyte number
is_a: MP:0012442 ! abnormal basophil cell number

[Term]
id: MP:0002608
name: increased hematocrit
alt_id: MP:0000207
alt_id: MP:0001579
def: "greater than average percentage of a volume of a blood sample occupied by red blood cells" [ISBN:0-683-40008-8, MGI:csmith]
subset: Europhenome_Terms
subset: IMPC
subset: Sanger_Terms
synonym: "increased haematocrit" EXACT []
is_a: MP:0002596 ! abnormal hematocrit

[Term]
id: MP:0002609
name: obsolete blood physiology traits
def: "OBSOLETE." [MGI:csmith]
is_obsolete: true

[Term]
id: MP:0002610
name: obsolete blood chemistry traits
def: "OBSOLETE." [MGI:csmith]
is_obsolete: true

[Term]
id: MP:0002611
name: obsolete glucose homeostasis traits
def: "OBSOLETE." [MGI:csmith]
is_obsolete: true

[Term]
id: MP:0002614
name: obsolete lipid homeostasis traits
def: "OBSOLETE." [MGI:csmith]
is_obsolete: true

[Term]
id: MP:0002619
name: abnormal lymphocyte morphology
alt_id: MP:0005063
def: "any structural anomaly of the cells involved in adaptive immune reactions of the body in most inflammatory and autoimmune diseases, including B cells, T cells and natural killer cells" [MGI:csmith]
synonym: "lymphocyte abnormalities" BROAD []
synonym: "lymphocyte structural abnormalities" EXACT []
is_a: MP:0008247 ! abnormal mononuclear cell morphology

[Term]
id: MP:0002620
name: abnormal monocyte morphology
def: "any structural anomaly of the large, phagocytic mononuclear leukocytes produced in the vertebrate bone marrow and released into the blood" [CL:0000576, MGI:csmith]
synonym: "monocyte abnormalities" BROAD []
is_a: MP:0008248 ! abnormal mononuclear phagocyte morphology

[Term]
id: MP:0002621
name: delayed neural tube closure
def: "delay in the last step in the formation of the neural tube, where the paired neural folds are brought together and fuse at the dorsal midline" [J:79790, MGI:cml]
is_a: MP:0003720 ! abnormal neural tube closure

[Term]
id: MP:0002622
name: abnormal cochlear hair cell morphology
def: "any structural anomaly of the sensory epithelial cells of the cochlea; these cells are in synaptic contact with the auditory nerve" [ISBN:0-683-40008-8, MGI:pvb]
synonym: "abnormal auditory hair cell morphology" EXACT [CL:0000202]
synonym: "abnormal cochlear hair cells morphology" EXACT []
is_a: MP:0000042 ! abnormal organ of Corti morphology
is_a: MP:0000045 ! abnormal hair cell morphology
is_a: MP:0003308 ! abnormal cochlear sensory epithelium morphology

[Term]
id: MP:0002623
name: abnormal vestibular hair cell morphology
def: "any structural anomaly of the mechanoreceptor cells in the sensory epithelium of the maculae and cristae of the membranous labyrinth of the internal ear; afferent and efferent nerve fibers of the vestibular nerve end synaptically on them; from the apical end of each cell a bundle of stereocilia and a kinocilium extend into the statoconial membrane of the maculae and the cupula of the cristae" [ISBN:0-683-40008-8, MGI:anna]
synonym: "abnormal vestibular hair cells morphology" EXACT []
is_a: MP:0000034 ! abnormal inner ear vestibule morphology
is_a: MP:0000045 ! abnormal hair cell morphology

[Term]
id: MP:0002624
name: abnormal tricuspid valve morphology
def: "any structural anomaly of the valve located between the right atrium and the right ventricle of the heart, and contains three cusps, the anterior cusp (infundibular cusp), the posterior cusp (marginal cusp), and the septal cusp (medial cusp), attached to the outer fibrous ring (anulus)" [ISBN:0-683-40008-8, MESH:A07.541.510.893]
subset: CvDC_Terms
synonym: "abnormal tricuspid valvar morphology" EXACT []
synonym: "tricuspid valvar dysplasia" EXACT []
synonym: "tricuspid valve dysplasia" EXACT []
is_a: MP:0002745 ! abnormal atrioventricular valve morphology

[Term]
id: MP:0002625
name: heart left ventricle hypertrophy
def: "enlargement of heart left ventricular wall from the increase in size of its cells" [MGI:smb]
subset: CvDC_Terms
synonym: "hypertrophic left ventricle" EXACT []
synonym: "left ventricle hypertrophy" EXACT []
synonym: "left ventricular hypertrophy" EXACT []
xref: Fyler:3608
is_a: MP:0001625 ! cardiac hypertrophy
is_a: MP:0010579 ! increased heart left ventricle size
is_a: MP:0010630 ! abnormal cardiac muscle tissue morphology

[Term]
id: MP:0002626
name: increased heart rate
def: "greater than average resting heart beats per minute, usually measured by the number of times the heart ventricles contract per unit of time, usually per minute" [MGI:pvb]
subset: Europhenome_Terms
subset: IMPC
subset: Sanger_Terms
synonym: "tachycardia" EXACT []
is_a: MP:0001629 ! abnormal heart rate

[Term]
id: MP:0002627
name: increased teratoma incidence
def: "higher than normal incidence of generally benign germ cell-derived tumors of male or female containing derivatives from all three germ layers with differentiation in the malignant form being poor; malignant tumors are highly metatstatic" [MPATH:322]
synonym: "teratoma" RELATED []
is_a: MP:0010273 ! increased classified tumor incidence

[Term]
id: MP:0002628
name: hepatic steatosis
def: "an accumulation of fat deposits in the liver" [MGI:pvb]
synonym: "fatty liver" EXACT []
synonym: "hepatic lipidosis" RELATED []
synonym: "hepatosteatosis" EXACT []
synonym: "liver adiposis" EXACT []
synonym: "liver steatosis" EXACT []
is_a: MP:0000598 ! abnormal liver morphology

[Term]
id: MP:0002629
name: hyperactivity elicited by ethanol administration
def: "increased activity after ingestion of alcohol" [MGI:Nmice]
synonym: "hyperactivity elicited by alcohol administration" EXACT []
is_a: MP:0008911 ! induced hyperactivity
is_a: MP:0009751 ! enhanced behavioral response to alcohol

[Term]
id: MP:0002630
name: abnormal endocochlear potential
def: "any alterations in the electrical potential difference (+80 - 100 mV) between the endolymphatic and perilymphatic compartments of the cochlea; this potential is generated by the stria vascularis" [J:80917, MGI:pvb]
synonym: "abnormal endolymphatic potential" EXACT []
synonym: "abnormal EP" EXACT []
is_a: MP:0006335 ! abnormal hearing electrophysiology
is_a: MP:0006390 ! abnormal cochlear endolymph

[Term]
id: MP:0002631
name: abnormal epididymis morphology
def: "any structural anomaly of the elongated structure connected to the posterior surface of the testis that transports, stores, and matures spermatozoa between testis and vas deferens" [MGI:pvb]
synonym: "abnormal parorchis morphology" EXACT []
synonym: "epididymis dysplasia" EXACT []
is_a: MP:0009205 ! abnormal internal male genitalia morphology

[Term]
id: MP:0002632
name: vestigial tail
def: "a trace or rudimentary caudal structure, often a short boneless filament; the degenerated remains of any tail structure" [ISBN:0-683-40008-8, MGI:pvb]
is_a: MP:0002111 ! abnormal tail morphology

[Term]
id: MP:0002633
name: persistent truncus arteriosis
def: "complete failure of the common arterial trunk opening out of both ventricles to divide into the aorta and pulmonary artery during development" [ISBN:0-683-40008-8, MGI:pvb]
subset: CvDC_Terms
synonym: "common arterial trunk" EXACT []
synonym: "persistent truncus arteriosus" EXACT []
synonym: "PTA" EXACT []
synonym: "single outflow tract" EXACT []
synonym: "truncus arteriosis" EXACT []
xref: Fyler:0500
xref: Fyler:500
is_a: MP:0010426 ! abnormal heart and great artery attachment
is_a: MP:0010454 ! abnormal truncus arteriosus septation
is_a: MP:0010651 ! aorticopulmonary septal defect

[Term]
id: MP:0002634
name: abnormal sensorimotor gating
def: "malfunction of the process by which inhibitory neural pathways filter multiple stimuli and allow attention to be focused on one stimulus; usually measured by pre-pulse inhibition (PPI)" [J:42758, MGI:pvb]
is_a: MP:0003633 ! abnormal nervous system physiology

[Term]
id: MP:0002635
name: reduced sensorimotor gating
def: "attenuation of the process by which inhibitory neural pathways filter multiple stimuli and allow attention to be focused on one stimulus; usually measured by pre-pulse inhibition (PPI)" [MGI:pvb]
synonym: "impaired sensorimotor gating" EXACT []
is_a: MP:0002634 ! abnormal sensorimotor gating

[Term]
id: MP:0002636
name: delayed vaginal opening
def: "the opening of the genital canal in a female occurring at a later than expected age" [MGI:cwg]
synonym: "delayed vaginal opening time" EXACT []
is_a: MP:0020150 ! abnormal timing of vaginal opening

[Term]
id: MP:0002637
name: small uterus
def: "reduced size of the female muscular organ of gestation" [MGI:csmith]
synonym: "decreased uterine size" EXACT []
synonym: "decreased uterus size" EXACT []
synonym: "reduced uterine size" EXACT []
synonym: "reduced uterus size" EXACT []
synonym: "small metra" EXACT []
is_a: MP:0004902 ! abnormal uterus size

[Term]
id: MP:0002638
name: abnormal pupillary reflex
def: "alterations or failure of the pupil to change in diameter as a reflex response to any stimulus" [ISBN:0-683-40008-8, MGI:cml]
is_a: MP:0001961 ! abnormal reflex
is_a: MP:0005253 ! abnormal eye physiology

[Term]
id: MP:0002639
name: micrognathia
def: "abnormally reduced size of the jaws, especially of the mandible" [ISBN:0-683-40008-8, MGI:pvb]
subset: CvDC_Terms
synonym: "'decreased jaw size'" EXACT []
synonym: "brachygnathia" NARROW []
synonym: "brachygnathism" NARROW []
synonym: "mandibular hypoplasia" NARROW []
synonym: "micrognathism" EXACT []
xref: Fyler:4163
is_a: MP:0000454 ! abnormal jaw morphology

[Term]
id: MP:0002640
name: reticulocytosis
def: "an increase in the number of circulating reticulocytes, which is normally less than 1 per cent of the total number of red blood cells" [ISBN:0-683-40008-8]
synonym: "elevated reticulocyte number" EXACT []
synonym: "increased immature erythrocyte number" EXACT []
synonym: "increased reticulocyte number" EXACT []
is_a: MP:0011913 ! abnormal reticulocyte cell number
is_a: MP:0013663 ! increased myeloid cell number

[Term]
id: MP:0002641
name: anisopoikilocytosis
def: "presence in blood of RBCs of abnormal shapes and sizes" [J:78271, MGI:cwg]
is_a: MP:0002447 ! abnormal erythrocyte morphology

[Term]
id: MP:0002642
name: anisocytosis
alt_id: MP:0000246
alt_id: MP:0001609
def: "considerable variation of the size of red blood cells compared to a normal range" [ISBN:0-683-40008-8]
subset: Europhenome_Terms
subset: IMPC
is_a: MP:0010067 ! increased red blood cell distribution width

[Term]
id: MP:0002643
name: poikilocytosis
def: "blood cells of variable shape on smear" [J:7209, MGI:cwg]
is_a: MP:0002447 ! abnormal erythrocyte morphology

[Term]
id: MP:0002644
name: decreased circulating triglyceride level
alt_id: MP:0005143
def: "reduced concentration of naturally occurring esters of three fatty acids and glycerol in the blood; triglycerides are widespread in adipose tissue, commonly circulate in the blood in the form of lipoproteins, and are involved in the process of bidirectional transference of adipose fat and blood glucose with the liver" [MGI:csmith]
subset: Europhenome_Terms
subset: IMPC
subset: Sanger_Terms
synonym: "low plasma triacylglycerol level" NARROW []
synonym: "low plasma triglyceride level" NARROW []
synonym: "low serum triacylglycerol level" NARROW []
synonym: "low serum triglyceride level" NARROW []
synonym: "reduced circulating triglyceride level" EXACT []
is_a: MP:0005318 ! decreased triglyceride level
is_a: MP:0011969 ! abnormal circulating triglyceride level

[Term]
id: MP:0002645
name: abnormal intestinal cholesterol absorption
def: "any anomaly in the ability of the body to take up cholesterol into the blood by absorption from the small intestine" [GO:0030299, ISBN:0-683-40008-8]
is_a: MP:0005342 ! abnormal intestinal lipid absorption

[Term]
id: MP:0002646
name: increased intestinal cholesterol absorption
def: "augmented ability of the body to take up cholesterol into the blood by absorption from the small intestine" [GO:0030299, ISBN:0-683-40008-8]
synonym: "increased cholesterol absorption" RELATED []
is_a: MP:0002645 ! abnormal intestinal cholesterol absorption

[Term]
id: MP:0002647
name: decreased intestinal cholesterol absorption
def: "reduced ability of the body to take up cholesterol into the blood by absorption from the small intestine" [GO:0030299, ISBN:0-683-40008-8]
synonym: "decreased cholesterol absorption" RELATED []
synonym: "reduced cholesterol absorption" RELATED []
synonym: "reduced intestinal cholesterol absorption" EXACT []
is_a: MP:0002645 ! abnormal intestinal cholesterol absorption

[Term]
id: MP:0002648
name: delaminated enamel
def: "separation of the hard outer coating of the exposed portion of the tooth from the underlying hard tissue" [ISBN:0-683-40008-8, MGI:csmith]
is_a: MP:0002576 ! abnormal enamel morphology

[Term]
id: MP:0002649
name: abnormal enamel rod pattern
def: "any anomaly in the orientation of the structural unit of tooth enamel" [ISBN:0-683-40008-8]
is_a: MP:0002576 ! abnormal enamel morphology

[Term]
id: MP:0002650
name: abnormal ameloblast morphology
def: "any structural anomaly of the tall, columnar, polarized epithelial cell in the innermost layer of the enamel organ (inner enamel epithelium) of a developing tooth, involved with the formation of enamel matrix" [https://medical-dictionary.thefreedictionary.com/ameloblast, PMID:19090561]
synonym: "abnormal ameloblast cell morphology" EXACT []
synonym: "abnormal enamel secreting cell morphology" EXACT []
is_a: MP:0030544 ! abnormal enamel development

[Term]
id: MP:0002651
name: abnormal sciatic nerve morphology
def: "any structural anomaly of the nerve which originates in the lumbar and sacral spinal cord (L4 to S3) and supplies motor and sensory innervation to the lower extremity" [MESH:A08.800.800.720.450.760]
is_a: MP:0001077 ! abnormal spinal nerve morphology

[Term]
id: MP:0002652
name: thin myocardium
def: "reduced thickness of the cardiac muscle layer" [ISBN:0-683-40008-8]
subset: CvDC_Terms
synonym: "thin myocardial wall" RELATED []
is_a: MP:0005329 ! abnormal myocardium layer morphology

[Term]
id: MP:0002653
name: abnormal ependyma morphology
def: "any structural anomaly of the cellular membrane that lines the brain ventricles and the central canal of the spinal cord" [ISBN:0-683-40008-8, MGI:il]
synonym: "abnormal ependyma" EXACT []
synonym: "ependyma dysplasia" EXACT []
is_a: MP:0003632 ! abnormal nervous system morphology

[Term]
id: MP:0002654
name: spongiform encephalopathy
def: "a neurodegenerative state characterized by the appearance of large vacuolated areas in the brain cells, resembling a sponge" [MGI:csmith]
synonym: "spongiform degeneration" EXACT []
is_a: MP:0002229 ! neurodegeneration

[Term]
id: MP:0002655
name: abnormal keratinocyte morphology
def: "any structural anomaly of the cells of the epidermis that produce keratin in the process of differentiating into the dead and fully keratinized cells of the stratum corneum" [ISBN:0-683-40008-8]
is_a: MP:0001216 ! abnormal epidermal layer morphology

[Term]
id: MP:0002656
name: abnormal keratinocyte differentiation
def: "developmental anomaly of the cells of the epidermis that produce keratin in the process of differentiating into the dead and fully keratinized cells of the stratum corneum" [ISBN:0-683-40008-8]
is_a: MP:0002655 ! abnormal keratinocyte morphology
is_a: MP:0005076 ! abnormal cell differentiation

[Term]
id: MP:0002657
name: chondrodystrophy
def: "abnormal development of the cartilage primordia of long bones, resulting in abnormally short extremities but normal head and trunk" [MGI:il]
synonym: "chondrodysplasia" EXACT []
is_a: MP:0002113 ! abnormal skeleton development

[Term]
id: MP:0002658
name: abnormal liver regeneration
def: "anomaly in the renewal, repair, and/or regrowth of liver tissue following injury or disease" [MGI:anna]
synonym: "abnormal hepatic regeneration" EXACT []
is_a: MP:0000609 ! abnormal liver physiology

[Term]
id: MP:0002659
name: pituitary gland hypoplasia
def: "underdevelopment or reduced size, usually due to a reduced number of cells, of the pituitary gland" [ISBN:0-683-40008-8, MGI:pvb]
synonym: "hypoplastic pituitary" RELATED []
synonym: "pituitary hypoplasia" RELATED []
is_a: MP:0005361 ! small pituitary gland

[Term]
id: MP:0002660
name: abnormal caput epididymis morphology
def: "any structural anomaly of the head of the epididymis" [ISBN:0-683-40008-8]
is_a: MP:0002631 ! abnormal epididymis morphology

[Term]
id: MP:0002661
name: abnormal corpus epididymis morphology
def: "any structural anomaly of the body of the epididymis" [ISBN:0-683-40008-8]
is_a: MP:0002631 ! abnormal epididymis morphology

[Term]
id: MP:0002662
name: abnormal cauda epididymis morphology
def: "any structural anomaly of the tail of the epididymis" [ISBN:0-683-40008-8]
is_a: MP:0002631 ! abnormal epididymis morphology

[Term]
id: MP:0002663
name: absent blastocoele
def: "developmental anomaly resulting in the absence of the cavity in the blastocyst of the developing embryo" [ISBN:0-683-40008-8, MGI:cwg]
synonym: "abnormal cavitation" EXACT []
synonym: "absent blastocoel cavity" EXACT []
synonym: "failure to cavitate" EXACT []
synonym: "failure to form blastocele" EXACT []
synonym: "failure to form blastocyst cavity" EXACT []
is_a: MP:0004963 ! abnormal blastocoele morphology

[Term]
id: MP:0002664
name: decreased circulating adrenocorticotropin level
def: "decreased concentration in the blood of the pituitary hormone that stimulates the secretion of adrenal cortical steroids and induces growth of the adrenal cortex" [ISBN:0-683-40008-8]
synonym: "decreased serum levels of ACTH" NARROW []
synonym: "decreased serum levels of adrenocorticotropic hormone" NARROW []
synonym: "decreased serum levels of adrenocorticotropin" NARROW []
synonym: "decreased serum levels of adrenotropic hormone" NARROW []
synonym: "decreased serum levels of adrenotropin" NARROW []
synonym: "reduced circulating adrenocorticotropin level" EXACT []
is_a: MP:0005118 ! decreased circulating pituitary hormone level
is_a: MP:0005128 ! decreased adrenocorticotropin level

[Term]
id: MP:0002665
name: decreased circulating corticosterone level
def: "less than the normal blood amount of an adrenocortical steroid that induces glycogen deposition and regulates sodium conservation and potassium secretion" [ISBN:0-683-40008-8]
synonym: "decreased serum levels of corticosterone" NARROW []
synonym: "hypocorticosteronaemia" EXACT []
synonym: "hypocorticosteronemia" EXACT []
synonym: "reduced circulating corticosterone level" EXACT []
is_a: MP:0003368 ! decreased circulating glucocorticoid level
is_a: MP:0005345 ! abnormal circulating corticosterone level

[Term]
id: MP:0002666
name: increased circulating aldosterone level
def: "increased in the blood concentration of the hormone that is secreted by the adrenal cortex and regulates sodium conservation and potassium secretion in the distal renal tubule" [ISBN:0-683-40008-8, MGI:pvb]
synonym: "alsosteronism" EXACT []
synonym: "elevated serum levels of aldosterone" NARROW []
synonym: "hyperaldosteronism" EXACT []
synonym: "increased plasma aldosterone" NARROW []
is_a: MP:0003373 ! increased circulating mineralocorticoid level
is_a: MP:0005346 ! abnormal circulating aldosterone level

[Term]
id: MP:0002667
name: decreased circulating aldosterone level
def: "decreased in the blood concentration of the hormone that is secreted by the adrenal cortex and regulates sodium conservation and potassium secretion in the distal renal tubule" [ISBN:0-683-40008-8, MGI:pvb]
synonym: "decreased serum aldosterone level" NARROW []
synonym: "decreased serum levels of aldosterone" NARROW []
synonym: "hypoaldosteronism" EXACT []
synonym: "reduced circulating aldosterone level" EXACT []
is_a: MP:0003374 ! decreased circulating mineralocorticoid level
is_a: MP:0005346 ! abnormal circulating aldosterone level

[Term]
id: MP:0002668
name: abnormal circulating potassium level
def: "anomalous concentration in the blood of this alkaline metallic element, the most abundant intracellular ion; anomalies in the extracellular (circulating) concentration have important implications for the function of excitable tissues, such as nerve and muscle" [MGI:cwg]
synonym: "abnormal blood potassium level" EXACT []
is_a: MP:0006357 ! abnormal circulating mineral level
is_a: MP:0020887 ! abnormal potassium level

[Term]
id: MP:0002669
name: abnormal scrotum morphology
def: "any structural anomaly of the external sac of skin that encloses the testes" [ISBN:0-683-40008-8]
synonym: "abnormality of the scrotum" BROAD []
synonym: "scrotum dysplasia" EXACT []
is_a: MP:0009199 ! abnormal external male genitalia morphology

[Term]
id: MP:0002670
name: absent scrotum
def: "missing the external sac of skin that encloses the testes" [ISBN:0-683-40008-8, MGI:pvb]
synonym: "absence of scrotum" EXACT []
is_a: MP:0002669 ! abnormal scrotum morphology

[Term]
id: MP:0002671
name: belted
def: "the appearance of a stripe of white fur around the circumference of the abdomen" [MGI:csmith]
is_a: MP:0002075 ! abnormal coat/hair pigmentation

[Term]
id: MP:0002672
name: abnormal pharyngeal arch artery morphology
alt_id: MP:0001617
alt_id: MP:0001618
def: "any structural anomaly of the vessels formed within the six (five in mammals) pairs of branchial arches in embryogenesis; in the adult, some of these vessels give rise to the great vessels" [MGI:cwg]
comment: Do not confuse embryonic aortic arches with the adult aortic arch (MP:0004113).
synonym: "abnormal aortic arches" EXACT []
synonym: "abnormal branchial arch arteries" EXACT []
synonym: "abnormal branchial arch artery morphology" EXACT []
synonym: "abnormal embryonic aortic arch arteries" RELATED []
synonym: "abnormal embryonic aortic arch artery morphology" EXACT []
synonym: "abnormal PAA" EXACT []
is_a: MP:0002884 ! abnormal pharyngeal arch morphology
is_a: MP:0003410 ! abnormal artery development

[Term]
id: MP:0002673
name: abnormal sperm number
def: "increased or decreased numbers of spermatozoa" [MGI:pvb]
synonym: "abnormal sperm count" EXACT []
is_a: MP:0001929 ! abnormal gametogenesis

[Term]
id: MP:0002674
name: abnormal sperm motility
def: "anomalies in the mobility of the spermatozoa" [ISBN:0-683-40008-8]
is_a: MP:0004543 ! abnormal sperm physiology
is_a: MP:0020846 ! abnormal cell motility

[Term]
id: MP:0002675
name: asthenozoospermia
def: "loss or reduction of the mobility of the spermatozoa, frequently associated with infertility" [ISBN:0-683-40008-8, MGI:pvb]
synonym: "asthenospermia" EXACT []
synonym: "impaired sperm motility" EXACT []
is_a: MP:0002674 ! abnormal sperm motility

[Term]
id: MP:0002676
name: uterus hyperplasia
def: "overdevelopment or increased size, usually due an increased number of cells in the uterus" [MGI:csmith]
synonym: "hyperplastic uterus" EXACT []
synonym: "metra hyperplasia" EXACT []
synonym: "metral hyperplasia" EXACT []
synonym: "uterine hyperplasia" EXACT []
is_a: MP:0004906 ! enlarged uterus

[Term]
id: MP:0002678
name: increased follicle recruitment
def: "greater frequency of the entry of arrested primordial follicles into the pool of growing follicles" [MGI:csmith]
is_a: MP:0001130 ! abnormal ovarian folliculogenesis

[Term]
id: MP:0002679
name: abnormal corpus luteum morphology
def: "any structural anomaly of the yellow endocrine body formed in the ovary after follicle rupture" [MGI:csmith]
synonym: "abnormal corpora lutea" BROAD []
is_a: MP:0001126 ! abnormal ovary morphology

[Term]
id: MP:0002680
name: decreased corpora lutea number
def: "fewer than normal numbers of yellow endocrine body formed in the ovary after follicle rupture in a given oestrous cycle" [MGI:csmith]
synonym: "decreased number of corpora lutea" EXACT []
synonym: "reduced corpora lutea number" EXACT []
is_a: MP:0002679 ! abnormal corpus luteum morphology

[Term]
id: MP:0002681
name: increased corpora lutea number
def: "greater than normal numbers of yellow endocrine body formed in the ovary after follicle rupture in a given oestrous cycle" [MGI:csmith]
synonym: "increased number of corpora lutea" EXACT []
is_a: MP:0002679 ! abnormal corpus luteum morphology

[Term]
id: MP:0002682
name: decreased mature ovarian follicle number
def: "fewer than normal numbers of ovarian follicles that are ready for ovulation and present a blanched spot (the follicular stigma) where the graafian follicle is about to rupture on the surface of the ovary; a first maturation (meiotic) division of the primary oocyte usually occurs just prior to rupture of the follicle" [ISBN:0-683-40008-8, MGI:anna]
synonym: "decreased number of mature ovarian follicles" EXACT []
synonym: "reduced mature ovarian follicle number" EXACT []
synonym: "reduced number of mature ovarian follicles" EXACT []
is_a: MP:0008871 ! abnormal ovarian follicle number
is_a: MP:0009364 ! abnormal mature ovarian follicle morphology

[Term]
id: MP:0002683
name: delayed fertility
def: "ability to produce live offspring occurring at a later than expected age" [MGI:llw2]
is_a: MP:0001937 ! abnormal sexual maturation
is_a: MP:0002161 ! abnormal fertility/fecundity

[Term]
id: MP:0002685
name: abnormal spermatogonia proliferation
def: "anomaly in the proliferation of the spermatogonial stem cells either due to abnormal mitosis or apoptosis" [J:62271, MGI:pvb]
synonym: "abnormal proliferation of spermatogonia" EXACT []
is_a: MP:0000350 ! abnormal cell proliferation
is_a: MP:0001156 ! abnormal spermatogenesis

[Term]
id: MP:0002686
name: globozoospermia
def: "any structural anomaly of the acrosome resulting in a round sperm head" [J:57312, MGI:pvb]
synonym: "acrosome malformation of spermatozoa" EXACT []
synonym: "round sperm heads" EXACT []
synonym: "round-headed spermatozoa" EXACT []
is_a: MP:0031354 ! abnormal acrosome assembly

[Term]
id: MP:0002687
name: oligozoospermia
alt_id: MP:0002684
def: "reduced concentration of spermatozoa in the seminal fluid" [J:57312, MGI:pvb]
synonym: "decreased sperm count" EXACT []
synonym: "hypospermia" EXACT []
synonym: "oligospermia" EXACT []
synonym: "reduced sperm count" EXACT []
synonym: "reduced sperm number" EXACT []
is_a: MP:0001124 ! abnormal gametes
is_a: MP:0001156 ! abnormal spermatogenesis
is_a: MP:0002673 ! abnormal sperm number
is_a: MP:0004901 ! decreased male germ cell number

[Term]
id: MP:0002688
name: obsolete increased sensitivity to addictive substance
def: "OBSOLETE. decreased threshold to obtain a physiological or behavioral response to an addictive substance" [MGI:csmith]
synonym: "decreased resistance to addictive substance" EXACT []
synonym: "increased susceptibility to addictive substance" EXACT []
is_obsolete: true

[Term]
id: MP:0002689
name: abnormal molar morphology
def: "any structural anomaly of the most posterior teeth located on either side of the jaw, characterized by a large crown and broad chewing surface" [MESH:A14.549.167.860.525, MGI:il]
subset: IMPC
subset: Sanger_Terms
synonym: "abnormal molars" EXACT []
is_a: MP:0002100 ! abnormal tooth morphology

[Term]
id: MP:0002690
name: akinesia
def: "acquired absence of voluntary movement or loss of the ability to move such as temporary or prolonged paralysis or freezing in place" [MGI:cml]
is_a: MP:0003313 ! abnormal locomotor activation

[Term]
id: MP:0002691
name: small stomach
def: "reduced size of the stomach" [MGI:dlb]
synonym: "decreased stomach size" EXACT []
is_a: MP:0000470 ! abnormal stomach morphology

[Term]
id: MP:0002693
name: abnormal pancreas physiology
def: "any functional anomaly of the organ that secretes pancreatic juice into the duodenum and secretes glucagon and insulin into the bloodstream" [ISBN:0-683-40008-8]
synonym: "abnormal pancreas function" EXACT []
is_a: MP:0002164 ! abnormal gland physiology

[Term]
id: MP:0002694
name: abnormal pancreas secretion
def: "anomaly in the production and/or release of biologically active substances from pancreatic tissue" [MGI:csmith]
is_a: MP:0002693 ! abnormal pancreas physiology

[Term]
id: MP:0002695
name: abnormal circulating glucagon level
def: "anomaly in the blood concentration of the peptide hormone secreted by the alpha cells of the pancreas that normally plays an important role in regulation of blood glucose concentration, ketone metabolism, and several other biochemical and physiological processes" [MESH:D06.472.699.587.469.500]
synonym: "abnormal circulating HG-factor level" EXACT []
synonym: "abnormal glucagon level" EXACT []
is_a: MP:0002078 ! abnormal glucose homeostasis
is_a: MP:0005418 ! abnormal circulating hormone level

[Term]
id: MP:0002696
name: decreased circulating glucagon level
def: "reduction in the blood concentration of the peptide hormone secreted by the alpha cells of the pancreas that normally plays an important role in regulation of blood glucose concentration, ketone metabolism, and several other biochemical and physiological processes" [MESH:D06.472.699.587.469.500]
synonym: "decreased plasma glucagon levels" NARROW []
synonym: "reduced circulating glucagon level" EXACT []
is_a: MP:0002695 ! abnormal circulating glucagon level

[Term]
id: MP:0002697
name: abnormal eye size
def: "deviation from the average range of eye size for a given organism" [MGI:csmith]
subset: Europhenome_Terms
subset: IMPC_Prenatal
subset: Sanger_Terms
synonym: "eye size abnormalities" EXACT []
is_a: MP:0002092 ! abnormal eye morphology

[Term]
id: MP:0002698
name: abnormal sclera morphology
def: "any structural anomaly of the fibrous, outer envelope of the eyeball, covering it entirely excepting the segment covered anteriorly by the cornea" [MESH:A09.371.784]
synonym: "abnormal sclerotic coat morphology" EXACT []
synonym: "abnormal sclerotica morphology" EXACT []
synonym: "abnormal tunica albuginea oculi morphology" EXACT []
synonym: "abnormal tunica sclerotica morphology" EXACT []
synonym: "sclera dysplasia" EXACT []
is_a: MP:0002092 ! abnormal eye morphology

[Term]
id: MP:0002699
name: abnormal vitreous body morphology
def: "any structural anomaly of the transparent, semigelatinous substance that fills the cavity behind the crystalline lens of the eye and in front of the retina" [MESH:A09.371.943]
subset: IMPC
subset: Sanger_Terms
synonym: "abnormal corpus vitreum" EXACT []
synonym: "abnormal hyaloid body" EXACT []
synonym: "abnormal vitreal body" EXACT []
synonym: "abnormal vitreum" EXACT []
synonym: "vitreous abnormalities" EXACT []
synonym: "vitreous body abnormalities" EXACT []
is_a: MP:0005195 ! abnormal posterior eye segment morphology

[Term]
id: MP:0002700
name: opacity of vitreous body
alt_id: MP:0001291
def: "the transparent gel filling the inner portion of the eyeball between the lens and retina becomes cloudy and impervious to light" [MGI:llw2]
synonym: "opacity of corpus vitreum" EXACT []
synonym: "opacity of eyeball" EXACT []
synonym: "opacity of hyaloid body" EXACT []
synonym: "opacity of vitreal body" EXACT []
synonym: "opacity of vitreum" EXACT []
synonym: "vitreous body opacity" EXACT []
is_a: MP:0002699 ! abnormal vitreous body morphology

[Term]
id: MP:0002702
name: decreased circulating free fatty acids level
def: "lower than normal levels of the fatty acids which occur in plasma as a result of lipolysis in adipose tissue or when plasma triacylglycerols are taken into tissues" [ISBN:0-683-40008-8]
subset: Europhenome_Terms
subset: IMPC
subset: Sanger_Terms
synonym: "decreased circulating free fatty acid level" EXACT []
synonym: "decreased circulating non-esterified fatty acids level" EXACT []
synonym: "decreased FFA level" EXACT []
synonym: "decreased free fatty acids level" RELATED []
synonym: "decreased NEFA level" RELATED []
synonym: "decreased UFA level" EXACT []
synonym: "decreased unesterified fatty acids level" EXACT []
synonym: "lowered serum free fatty acid levels" NARROW []
synonym: "reduced circulating free fatty acid level" EXACT []
synonym: "reduced circulating non-esterified fatty acids level" EXACT []
synonym: "reduced FFA level" EXACT []
synonym: "reduced free fatty acids level" RELATED []
synonym: "reduced NEFA level" RELATED []
synonym: "reduced UFA level" EXACT []
synonym: "reduced unesterified fatty acids level" EXACT []
is_a: MP:0001553 ! abnormal circulating free fatty acids level
is_a: MP:0005282 ! decreased fatty acids level

[Term]
id: MP:0002703
name: abnormal renal tubule morphology
def: "any structural anomaly of the loops of Henle, the proximal convoluted tubule or the distal convoluted tubule" [MGI:csmith]
synonym: "abnormal kidney tubule morphology" EXACT []
synonym: "abnormal renal tubules morphology" EXACT []
synonym: "kidney tubule dysplasia" EXACT []
synonym: "renal tubule dysplasia" EXACT []
is_a: MP:0003881 ! abnormal nephron morphology

[Term]
id: MP:0002704
name: tubular nephritis
def: "inflammation of the renal tubules" [ISBN:0-683-40008-8]
is_a: MP:0001859 ! kidney inflammation
is_a: MP:0002703 ! abnormal renal tubule morphology

[Term]
id: MP:0002705
name: dilated renal tubules
def: "stretched or widened aperture of the luminal space of the loops of Henle, the proximal convoluted tubule or the distal convoluted tubule" [MGI:csmith]
synonym: "renal tubule dilation" EXACT []
synonym: "renal tubule ectasia" EXACT []
is_a: MP:0002703 ! abnormal renal tubule morphology

[Term]
id: MP:0002706
name: abnormal kidney size
def: "anomalous physical bulk one or both of the organs responsible for urine secretion" [MGI:cwg]
is_a: MP:0002135 ! abnormal kidney morphology

[Term]
id: MP:0002707
name: abnormal kidney weight
def: "anomaly in the average weight of the organs responsible for urine secretion" [MGI:cwg]
is_a: MP:0002706 ! abnormal kidney size

[Term]
id: MP:0002708
name: nephrolithiasis
alt_id: MP:0002709
def: "calculi occurring in the kidney" [MESH:C12.777.419.600]
synonym: "kidney calcium calculi" EXACT []
synonym: "kidney stones" EXACT []
synonym: "renal calculi" RELATED []
is_a: MP:0002135 ! abnormal kidney morphology
is_a: MP:0002136 ! abnormal kidney physiology
is_a: MP:0005360 ! urolithiasis

[Term]
id: MP:0002710
name: increased glucagon secretion
def: "greater than normal production or release of this hormone secreted by the alpha cells of the islets of Langerhans; it normally plays a role in regulation of blood glucose concentration, ketone metabolism, and other biochemical and physiological processes" [MESH:D06.472.699.587.469.500]
synonym: "elevated glucagon secretion" EXACT []
is_a: MP:0003565 ! abnormal glucagon secretion

[Term]
id: MP:0002711
name: decreased glucagon secretion
def: "reduction in the production or release of this hormone secreted by the alpha cells of the islets of Langerhans; it normally plays a role in regulation of blood glucose concentration, ketone metabolism, and other biochemical and physiological processes" [MESH:D06.472.699.587.469.500]
synonym: "reduced glucagon secretion" EXACT []
is_a: MP:0003565 ! abnormal glucagon secretion

[Term]
id: MP:0002712
name: increased circulating glucagon level
def: "increase in the blood concentration of the peptide hormone secreted by the alpha cells of the pancreas that normally plays an important role in regulation of blood glucose concentration, ketone metabolism, and several other biochemical and physiological processes" [MESH:D06.472.699.587.469.500]
synonym: "increased plasma glucagon level" NARROW []
is_a: MP:0002695 ! abnormal circulating glucagon level

[Term]
id: MP:0002713
name: abnormal glycogen catabolism
def: "inability to breakdown glycogen; or reduced or increased rate of glycogen breakdown" [MGI:csmith]
synonym: "abnormal glucogenesis" EXACT []
synonym: "abnormal glycogenolysis" EXACT []
is_a: MP:0005438 ! abnormal glycogen homeostasis

[Term]
id: MP:0002714
name: increased glycogen catabolism rate
def: "increased breakdown of this highly branched polysaccharide composed of glucose subunits; glycogen is the major carbohydrate storage form in the body" [MGI:cwg]
synonym: "elevated glycogen catabolism rate" RELATED []
synonym: "increased glucogenesis rate" RELATED []
synonym: "increased glycogenolysis" EXACT []
is_a: MP:0002713 ! abnormal glycogen catabolism

[Term]
id: MP:0002715
name: decreased glycogen catabolism rate
def: "decreased breakdown of this highly branched polysaccharide composed of glucose subunits; glycogen is the major carbohydrate storage form in the body" [MGI:cwg]
synonym: "decreased glucogenesis rate" RELATED []
synonym: "decreased glycogenolysis" EXACT []
synonym: "reduced glycogen catabolism rate" RELATED []
is_a: MP:0002713 ! abnormal glycogen catabolism

[Term]
id: MP:0002716
name: small male preputial glands
def: "reduced size of the sebaceous glands of the corona and neck of the glans penis" [ISBN:0-683-40008-8, MGI:il]
synonym: "decreased male preputial gland size" EXACT []
is_a: MP:0002717 ! abnormal male preputial gland morphology
is_a: MP:0012725 ! small sebaceous gland

[Term]
id: MP:0002717
name: abnormal male preputial gland morphology
def: "any structural anomaly of the paired, lobulated, modified sebaceous glands of the corona, the neck of the glans penis, and the inner surface of the prepuce with pheromonal functions in male rodents; male preputial secretions strongly attract females, may accelerate estrus, and have been implicated in intermale aggression; homologous to the clitoral glands (aka female preputial glands) in female rodents; there is no true anatomical equivalent in humans" [MGI:anna]
synonym: "abnormal preputial gland morphology" BROAD []
synonym: "abnormal preputial glands" BROAD []
synonym: "abnormal Tyson's glands" RELATED []
synonym: "preputial gland dysplasia" BROAD []
is_a: MP:0009102 ! abnormal glans penis morphology
is_a: MP:0013325 ! abnormal male reproductive gland morphology
is_a: MP:0013329 ! abnormal preputial gland morphology

[Term]
id: MP:0002718
name: abnormal inner cell mass morphology
def: "any structural anomaly of the cells of the blastocyst that develop into the body of the embryo and some extraembryonic tissues" [ISBN:0-683-40008-8, MGI:pvb]
synonym: "abnormal embryoblast" EXACT []
is_a: MP:0004957 ! abnormal blastocyst morphology

[Term]
id: MP:0002720
name: obsolete urogenital system: dysmorphology
alt_id: MP:0002719
def: "OBSOLETE. abnormal development of the urogenital system resulting in morphological abnormality" [MGI:csmith]
synonym: "genitourinary abnormalities" EXACT []
synonym: "genitourinary system: dysmorphology" EXACT []
synonym: "urogenital system abnormalities" EXACT []
is_obsolete: true

[Term]
id: MP:0002721
name: obsolete abnormal urogenital system physiology
def: "OBSOLETE." [MGI:csmith]
is_obsolete: true

[Term]
id: MP:0002722
name: abnormal immune system organ morphology
alt_id: MP:0000686
def: "any structural anomaly of lymphoid organs" [MGI:cwg]
synonym: "abnormal lymph organ" EXACT []
synonym: "immune system organ dysplasia" EXACT []
synonym: "immune system: organ abnormalities" EXACT []
is_a: MP:0000685 ! abnormal immune system morphology

[Term]
id: MP:0002723
name: abnormal immune serum protein physiology
def: "abnormal concentration or function of circulating immune proteins" [MGI:cwg]
synonym: "immune system: serum protein abnormalities" EXACT []
is_a: MP:0001790 ! abnormal immune system physiology

[Term]
id: MP:0002724
name: enhanced wound healing
def: "increased ability to self-repair and close wounds" [J:42016, MGI:dlb]
synonym: "improved wound healing" EXACT []
is_a: MP:0005023 ! abnormal wound healing

[Term]
id: MP:0002725
name: abnormal vein morphology
def: "any structural anomaly of the blood vessels that carry blood towards the heart" [ISBN:0-683-40008-8]
synonym: "abnormal venous morphology" EXACT []
synonym: "venous abnormalities" EXACT []
is_a: MP:0001614 ! abnormal blood vessel morphology

[Term]
id: MP:0002726
name: abnormal pulmonary vein morphology
def: "any structural anomaly of the veins that return oxygenated blood from the lungs to the left atrium of the heart" [MGI:cwg]
subset: CvDC_Terms
synonym: "abnormal pulmonary veins" EXACT []
xref: Fyler:3000
is_a: MP:0002725 ! abnormal vein morphology

[Term]
id: MP:0002727
name: decreased circulating insulin level
def: "less than normal levels of insulin in the blood" [ISBN:0-683-40008-8, MGI:dlb]
subset: IMPC
subset: Sanger_Terms
synonym: "hypoinsulinaemia" EXACT []
synonym: "hypoinsulinemia" EXACT []
synonym: "reduced circulating insulin level" EXACT []
is_a: MP:0001560 ! abnormal circulating insulin level

[Term]
id: MP:0002728
name: absent tibia
def: "missing the medial and larger of the two bones of the lower leg" [ISBN:0-683-40008-8, MGI:cml]
synonym: "absence of tibia" EXACT []
is_a: MP:0000558 ! abnormal tibia morphology

[Term]
id: MP:0002729
name: abnormal inner ear canal morphology
def: "any structural anomaly of the tubular ducts of the inner ear" [ISBN:0-683-40008-8]
synonym: "abnormal canal morphology" RELATED []
synonym: "abnormal canals" EXACT []
is_a: MP:0000026 ! abnormal inner ear morphology

[Term]
id: MP:0002730
name: head shaking
def: "repetitive movement of the head in the horizontal plane" [MGI:pvb]
subset: Europhenome_Terms
subset: IMPC
is_a: MP:0000436 ! abnormal head movements
is_a: MP:0001408 ! stereotypic behavior

[Term]
id: MP:0002731
name: megacolon
def: "extreme dilation of the colon" [ISBN:0-683-40008-8]
synonym: "giant colon" EXACT []
is_a: MP:0000495 ! abnormal colon morphology

[Term]
id: MP:0002732
name: increased trichoepithelioma incidence
def: "greater than the expected number of benign hair follicle tumors that lack mature hair follicles, derived from basal cells of the hair follicles enclosing small keratin cysts, occurring in a specific population in a given time period" [MGI:il]
synonym: "trichoepithelioma" EXACT []
is_a: MP:0010300 ! increased skin tumor incidence

[Term]
id: MP:0002733
name: abnormal thermal nociception
alt_id: MP:0001972
def: "abnormal capability to sense pain elicited by thermal stimulation" [MGI:pvb]
synonym: "abnormal response to temperature" EXACT []
is_a: MP:0001968 ! abnormal touch/ nociception

[Term]
id: MP:0002734
name: abnormal mechanical nociception
alt_id: MP:0002737
def: "abnormal capability to sense pain elicited by mechanical stimulation" [MGI:pvb]
synonym: "mechanical nociception abnormalities" EXACT []
is_a: MP:0001968 ! abnormal touch/ nociception

[Term]
id: MP:0002735
name: abnormal chemical nociception
def: "abnormal capability to sense pain elicited by chemical stimulation" [MGI:pvb]
is_a: MP:0001968 ! abnormal touch/ nociception

[Term]
id: MP:0002736
name: abnormal nociception after inflammation
def: "changes in pain thresholds after inflammation" [MGI:pvb]
is_a: MP:0001968 ! abnormal touch/ nociception

[Term]
id: MP:0002738
name: hyperresponsive to tactile stimuli
def: "exaggerated reflex action normally induced by touch or pain" [MGI:csmith]
synonym: "hypesthesia" RELATED []
synonym: "tactile hyperalgesia" EXACT []
is_a: MP:0005316 ! abnormal response to tactile stimuli
is_a: MP:0005407 ! hyperalgesia

[Term]
id: MP:0002739
name: abnormal olfactory bulb development
def: "abnormality in the progression of the formation of the olfactory bulb" [J:65380, MGI:pvb]
is_a: MP:0000819 ! abnormal olfactory bulb morphology
is_a: MP:0000913 ! abnormal brain development

[Term]
id: MP:0002740
name: heart hypoplasia
def: "underdevelopment or reduced size of the heart, usually due to a reduced number of cells" [MGI:pvb]
synonym: "hypoplastic heart" EXACT []
synonym: "myocardial hypoplasia" RELATED []
is_a: MP:0002188 ! small heart

[Term]
id: MP:0002741
name: small olfactory bulb
def: "reduced size of the forebrain region that coordinates neuronal signaling involved in the perception of smell; it receives input from the sensory neurons and outputs to the olfactory cortex" [J:79871]
synonym: "decreased olfactory bulb size" EXACT []
synonym: "reduced olfactory bulb size" EXACT []
is_a: MP:0000819 ! abnormal olfactory bulb morphology

[Term]
id: MP:0002742
name: enlarged submandibular lymph nodes
def: "increased size of the submandibular lymph nodes" [MGI:pvb]
synonym: "increased submandibular lymph node size" EXACT []
is_a: MP:0009627 ! abnormal submandibular lymph node morphology

[Term]
id: MP:0002743
name: glomerulonephritis
def: "inflammation and scarring damage to the glomerulus usually resulting from an autoimmune response; often characterized by decreased production of urine, the presence of blood and protein in the urine, and/or by edema; often leads to kidney failure" [ISBN:0-683-40008-8, MGI:csmith]
synonym: "glomerular nephritis" EXACT []
synonym: "GN" EXACT []
is_a: MP:0000523 ! cortical renal glomerulopathies
is_a: MP:0001859 ! kidney inflammation

[Term]
id: MP:0002745
name: abnormal atrioventricular valve morphology
def: "any structural anomaly of the valves that gate the flow of blood from the atria into the ventricles" [MGI:pvb]
subset: CvDC_Terms
synonym: "abnormal atrioventricular valves morphology" EXACT []
synonym: "atrioventricular valve dysplasia" EXACT []
is_a: MP:0000285 ! abnormal heart valve morphology
is_a: MP:0010435 ! abnormal heart atrium and ventricle connection

[Term]
id: MP:0002746
name: abnormal semilunar valve morphology
def: "any structural anomaly of the valves that gate the flow of blood from the ventricles into the aorta and pulmonary trunk" [MGI:pvb]
synonym: "abnormal outflow tract valves morphology" EXACT []
synonym: "abnormal semilunar valves morphology" EXACT []
synonym: "semilunar valve dysplasia" EXACT []
is_a: MP:0000285 ! abnormal heart valve morphology

[Term]
id: MP:0002747
name: abnormal aortic valve morphology
def: "any structural anomaly of the valve between the left ventricle and the ascending aorta which prevents backflow into the left ventricle, and contains three cusps, the posterior (non-coronary), right anterior and left anterior cusps, attached to an outer fibrous ring (annulus)" [ISBN:0-683-40008-8, MESH:A07.541.510.110]
subset: CvDC_Terms
synonym: "aortic valvar abnormality" BROAD []
synonym: "aortic valve dysplasia" EXACT []
xref: Fyler:1400
xref: Fyler:1408
is_a: MP:0002746 ! abnormal semilunar valve morphology
is_a: MP:0010429 ! abnormal heart left ventricle outflow tract morphology

[Term]
id: MP:0002748
name: abnormal pulmonary valve morphology
def: "any structural anomaly of the valve between the right ventricle and the pulmonary trunk, and contains three cusps, the anterior, right posterior and left posterior cusps, attached to an outer fibrous ring (annulus)" [ISBN:0-683-40008-8, MESH:A07.541.510.738]
subset: CvDC_Terms
synonym: "abnormal pulmonic valve morphology" EXACT []
synonym: "dysplastic pulmonary valve" EXACT []
synonym: "pulmonary valvar abnormality" BROAD []
synonym: "pulmonary valve dysplasia" EXACT []
xref: Fyler:1600
xref: Fyler:1602
is_a: MP:0002746 ! abnormal semilunar valve morphology
is_a: MP:0010428 ! abnormal heart right ventricle outflow tract morphology

[Term]
id: MP:0002750
name: exophthalmos
alt_id: MP:0006196
def: "forward displacement, bulging, or protrusion of one or both eyeballs" [MGI:il]
subset: IMPC
subset: Sanger_Terms
synonym: "bulging eyes" EXACT []
synonym: "ocular proptosis" EXACT []
synonym: "proptosis" EXACT []
synonym: "protruding eyes" EXACT []
is_a: MP:0001299 ! abnormal eye distance/ position

[Term]
id: MP:0002751
name: abnormal autonomic nervous system morphology
def: "any structural anomaly of the function of the sensory and motor neurons that run between the central nervous system (especially the hypothalamus and medulla oblongata) and various internal organs (heart, lungs, endocrine and exocrine glands), responsible for controlling involuntary bodily functions" [MGI:anna, MGI:csmith]
synonym: "autonomic nervous system abnormalities" BROAD []
synonym: "autonomic nervous system dysplasia" EXACT []
is_a: MP:0003632 ! abnormal nervous system morphology

[Term]
id: MP:0002752
name: abnormal somatic nervous system morphology
def: "any structural anomaly of the part of the peripheral nervous system that is responsible for conveying voluntary motor and external sensory information, including all nerves controlling the skeletal muscular system and external sensory receptors (including balance, smell, sight, taste, touch and hearing sensory inputs)" [MGI:csmith]
synonym: "somatic nervous system abnormalities" EXACT []
synonym: "somatic nervous system dysplasia" EXACT []
is_a: MP:0003632 ! abnormal nervous system morphology

[Term]
id: MP:0002753
name: dilated heart left ventricle
def: "the luminal space of the lower left chamber of the heart is increased in volume or area, usually with an increase in contained fluid" [MGI:pvb]
subset: CvDC_Terms
synonym: "dilated left ventricle" EXACT []
synonym: "left ventricle dilation" EXACT []
synonym: "left ventricular dilation" EXACT []
xref: Fyler:1817
is_a: MP:0003921 ! abnormal heart left ventricle morphology
is_a: MP:0008022 ! dilated heart ventricle

[Term]
id: MP:0002754
name: dilated heart right ventricle
def: "the luminal space of the lower right chamber of the heart is increased in volume or area, usually with an increase in contained fluid" [MGI:pvb]
subset: CvDC_Terms
synonym: "dilated right ventricle" EXACT []
synonym: "right ventricle dilation" EXACT []
synonym: "right ventricular dilation" EXACT []
xref: Fyler:1827
is_a: MP:0008022 ! dilated heart ventricle
is_a: MP:0010563 ! increased heart right ventricle size

[Term]
id: MP:0002756
name: obsolete decreased pyramidal neuron number
def: "OBSOLETE. fewer than average number of projection neurons in the hippocampus" [MGI:cml]
synonym: "decreased pyramidal cell number" EXACT []
synonym: "reduced number of pyramidal cells" EXACT []
synonym: "reduced pyramidal cell number" EXACT []
is_obsolete: true
consider: MP:0009971
consider: MP:0009974

[Term]
id: MP:0002757
name: decreased vertical activity
alt_id: MP:0001420
def: "lesser than average time spent jumping or rearing" [MGI:pvb]
subset: Europhenome_Terms
subset: IMPC
subset: Sanger_Terms
synonym: "reduced activity in rearing test" EXACT []
synonym: "reduced activity in vertical open field test" EXACT []
synonym: "reduced rearing" EXACT []
synonym: "reduced reconnoitering behavior" EXACT []
synonym: "reduced reconnoitering behaviour" EXACT []
synonym: "reduced vertical activity" EXACT []
is_a: MP:0020167 ! abnormal vertical activity

[Term]
id: MP:0002758
name: long tail
def: "increased length of tail relative to average of a given reference population" [MGI:pvb]
subset: Europhenome_Terms
subset: IMPC
subset: Sanger_Terms
synonym: "increased tail length" EXACT []
is_a: MP:0011999 ! abnormal tail length

[Term]
id: MP:0002759
name: abnormal caudal vertebrae morphology
alt_id: MP:0000456
def: "any structural anomaly of the bony segments of the coccyx or tail" [MGI:pvb]
comment: There are usually 27-30 caudal vertebrae present in rodents.
synonym: "abnormal coccygeal vertebrae morphology" NARROW []
synonym: "abnormal tail vertebrae morphology" EXACT []
is_a: MP:0000137 ! abnormal vertebrae morphology
is_a: MP:0002111 ! abnormal tail morphology

[Term]
id: MP:0002760
name: obsolete ectopic pyramidal neurons
def: "OBSOLETE. abnormal position of one or more triangular shaped projection neurons in the hippocampus" [ISBN:0-683-40008-8]
synonym: "ectopic pyramidal cells" EXACT []
synonym: "heterotopic pyramidal cells" EXACT []
is_obsolete: true
consider: MP:0010011
consider: MP:0010012

[Term]
id: MP:0002761
name: abnormal hippocampal mossy fiber morphology
def: "absence or misprojection of axons of neuronal cells in the dentate gyrus" [J:4978, MESH:A08.186.211.464.405.200.500]
synonym: "abnormal hippocampal mossy fibers" EXACT []
synonym: "abnormal hippocampal mossy fibre morphology" EXACT []
synonym: "abnormal hippocampal mossy fibres" EXACT []
is_a: MP:0000807 ! abnormal hippocampus morphology

[Term]
id: MP:0002762
name: ectopic cerebellar granule cells
def: "granule cell body resides in a place other than the external or internal granule layer of the cerebellum" [J:4978]
synonym: "ectopic granule cells" BROAD []
synonym: "ectopic granule neuron" BROAD []
synonym: "heterotopic granule cells" BROAD []
xref: CL:0001031
is_a: MP:0004098 ! abnormal cerebellar granule cell morphology
is_a: MP:0011723 ! ectopic neuron

[Term]
id: MP:0002763
name: ectopic Bergmann glia cells
def: "abnormal position of one or more astrocyte-type glia cells associated with Purkinje cells in the cerebellum" [ISBN:0-683-40008-8]
synonym: "heterotopic Bergmann glia cells" EXACT []
is_a: MP:0000952 ! abnormal CNS glial cell morphology
is_a: MP:0010387 ! abnormal Bergmann glial cell morphology

[Term]
id: MP:0002764
name: short tibia
def: "reduced length of the medial and larger bone of the lower leg" [ISBN:0-683-40008-8, MGI:pvb]
subset: Europhenome_Terms
subset: IMPC
synonym: "'decreased tibia length'" EXACT []
is_a: MP:0000558 ! abnormal tibia morphology
is_a: MP:0004686 ! decreased length of long bones

[Term]
id: MP:0002765
name: short fibula
def: "reduced length of the lateral and smaller of bone of the lower leg" [J:12736, MGI:pvb]
synonym: "decreased fibula length" EXACT []
is_a: MP:0002187 ! abnormal fibula morphology
is_a: MP:0004686 ! decreased length of long bones

[Term]
id: MP:0002766
name: situs inversus
def: "lateral transposition or mirroring of the viscera of the thorax and abdomen, sometimes incomplete, with all organs maintaining the normal relative position with respect to each other" [MESH:C16.131.810, PMID:16461029]
subset: CvDC_Terms
synonym: "situs inversus viscerum" EXACT []
synonym: "visceral inversion" EXACT []
xref: MPATH:720
is_a: MP:0004133 ! heterotaxia

[Term]
id: MP:0002767
name: situs ambiguus
def: "an abnormality in which the thoracic and abdominal organs are positioned in such a way with respect to each other and the left-right axis as to be not clearly lateralised and thus have neither the usual, or normal (situs solitus), nor the mirror-imaged (situs inversus) arrangements" [PMID:18039396]
subset: CvDC_Terms
synonym: "situs ambiguous" RELATED []
xref: MPATH:711
is_a: MP:0004133 ! heterotaxia

[Term]
id: MP:0002768
name: small adrenal glands
def: "reduced size of the pair of endocrine glands located above the kidney that are responsible for steroid hormone secretion from the cortex and neurotransmitter (such as epinephrine and norepinephrine) secretion from the medulla" [ISBN:0-683-40008-8]
synonym: "decreased adrenal gland size" EXACT []
synonym: "reduced adrenal gland size" EXACT []
is_a: MP:0000639 ! abnormal adrenal gland morphology

[Term]
id: MP:0002769
name: abnormal vas deferens morphology
def: "any structural anomaly of the secretory duct of the testicle that carries spermatozoa, running from the epididymis, of which it is the continuation, to the prostatic urethra where it terminates to form ejaculatory duct" [ISBN:0-683-40008-8, MGI:pvb]
synonym: "abnormal ductus deferens morphology" EXACT []
synonym: "vas deferens dysplasia" EXACT []
is_a: MP:0009205 ! abnormal internal male genitalia morphology

[Term]
id: MP:0002770
name: absent bulbourethral gland
def: "absence of any of the small paired racemose (compound tubulo-alveolar) glands below the apex of the prostate in males, located posterolateral to the membranous portion of the urethra at the base of the penis, between the two layers of the fascia of the urogenital diaphragm, in the deep perineal pouch, and enclosed by transverse fibers of the sphincter urethrae membranaceae muscle; they secrete a clear fluid known as pre-ejaculate (Cowper's fluid), and are homologous to the greater vestibular (Bartholin's) glands in the female" [MGI:anna]
synonym: "absence of bulbourethral gland" EXACT []
synonym: "absent bulbo-urethral gland" EXACT []
synonym: "absent Cowper's gland" EXACT []
synonym: "absent Mery gland" EXACT []
is_a: MP:0001169 ! abnormal bulbourethral gland morphology

[Term]
id: MP:0002771
name: absent prostate gland anterior lobe
def: "absence of the rodent prostate lobe that appears as a thin tubular structure, attached to the lesser curvature of the paired seminal vesicles" [PMID:12645922, PMID:3308446]
synonym: "absence of coagulating gland" EXACT []
synonym: "absent AP" EXACT []
synonym: "absent coagulating gland" EXACT []
is_a: MP:0001163 ! abnormal prostate gland anterior lobe morphology

[Term]
id: MP:0002772
name: brachypodia
def: "abnormally short feet" [J:31930, MGI:il]
is_a: MP:0000572 ! abnormal autopod morphology

[Term]
id: MP:0002773
name: decreased circulating luteinizing hormone level
def: "lower than normal levels in the bloodstream of LH, the hormone that regulates steroid production by the interstitial cells of the testis and the ovary" [MESH:D06.472.699.322.576.463, MGI:pvb]
synonym: "decreased serum levels of LH" NARROW []
synonym: "decreased serum levels of luteinizing hormone" NARROW []
synonym: "decreased serum levels of lutropin" NARROW []
synonym: "reduced circulating luteinizing hormone level" EXACT []
is_a: MP:0003363 ! decreased circulating gonadotropin level
is_a: MP:0005118 ! decreased circulating pituitary hormone level
is_a: MP:0005132 ! decreased luteinizing hormone level

[Term]
id: MP:0002774
name: small prostate gland
def: "reduced size of the gland in males that secretes part of the seminiferous fluid" [MGI:pvb]
synonym: "decreased prostate gland size" EXACT []
is_a: MP:0004959 ! abnormal prostate gland size

[Term]
id: MP:0002776
name: increased Sertoli cell number
def: "increased number of the supporting cells of the seminiferous tubules that create the blood-testes barrier and enable spermatogenesis" [J:71710, MGI:pvb]
synonym: "increased sertoli cell number" EXACT []
synonym: "Sertoli cell hyperplasia" NARROW []
is_a: MP:0001149 ! testicular hyperplasia
is_a: MP:0002784 ! abnormal Sertoli cell morphology

[Term]
id: MP:0002777
name: absent ovarian follicles
def: "absence of the sac-like structure in the ovary which surrounds an ovum" [ISBN:0-683-40008-8]
synonym: "absence of ovarian follicles" EXACT []
is_a: MP:0008871 ! abnormal ovarian follicle number

[Term]
id: MP:0002778
name: meroanencephaly
def: "type of anencephaly in which the brain and cranium are present in rudimentary form" [ISBN:0-683-40008-8, MGI:il]
is_a: MP:0001890 ! anencephaly

[Term]
id: MP:0002779
name: abnormal sex gland secretion
def: "anomaly in the production and/or release of hormones from a cell or a gland of the reproductive system" [MGI:csmith]
is_a: MP:0005647 ! abnormal sex gland physiology

[Term]
id: MP:0002780
name: decreased circulating testosterone level
def: "reduction in the blood concentration of a potent androgen that promotes development of male secondary sex characteristics and the development of spermatozoa and may regulate sexual desire and help maintain bone and muscle health in both males and females" [ISBN:0-683-40008-8]
synonym: "decreased serum levels of testosterone" NARROW []
synonym: "reduced circulating testosterone level" EXACT []
synonym: "reduced serum levels of testosterone" NARROW []
is_a: MP:0005180 ! abnormal circulating testosterone level

[Term]
id: MP:0002781
name: increased circulating testosterone level
def: "greater than the normal blood concentration of a potent androgen that promotes development of male secondary sex characteristics and the development of spermatozoa and may regulate sexual desire and help maintain bone and muscle health in both males and females" [ISBN:0-683-40008-8]
synonym: "elevated serum levels of testosterone" NARROW []
synonym: "increased serum levels of testosterone" NARROW []
is_a: MP:0005180 ! abnormal circulating testosterone level

[Term]
id: MP:0002782
name: abnormal testes secretion
def: "anomaly in the production and/or release of hormones from testicular tissue" [MGI:csmith]
synonym: "abnormal testicular secretion" EXACT []
is_a: MP:0002779 ! abnormal sex gland secretion
is_a: MP:0004884 ! abnormal testis physiology

[Term]
id: MP:0002783
name: abnormal ovarian secretion
def: "anomaly in the production and/or release of hormones from ovarian tissue" [MGI:csmith]
is_a: MP:0002779 ! abnormal sex gland secretion
is_a: MP:0003507 ! abnormal ovary physiology

[Term]
id: MP:0002784
name: abnormal Sertoli cell morphology
def: "any structural anomaly of the supporting cells of the seminiferous tubule epithelium that create the blood-testes barrier and enable spermatogenesis" [MGI:pvb]
synonym: "abnormal Sertoli cells" EXACT []
is_a: MP:0011750 ! abnormal seminiferous tubule epithelium morphology

[Term]
id: MP:0002785
name: absent Leydig cells
def: "lack of the interstitial cells of the seminiferous tubules that secrete testosterone" [MGI:pvb]
synonym: "absence of Leydig cells" EXACT []
is_a: MP:0005536 ! decreased Leydig cell number

[Term]
id: MP:0002786
name: abnormal Leydig cell morphology
def: "any structural anomaly of the interstitial cells that are found adjacent to the seminiferous tubules in the testicle and produce testosterone in the presence of luteinizing hormone (LH); Leydig cells are polyhedral in shape, display a large prominent nucleus, an eosinophilic cytoplasm and numerous lipid-filled vesicles" [http://en.wikipedia.org/wiki/Leydig_cell, MGI:anna]
synonym: "abnormal Leydig cells" BROAD []
is_a: MP:0011416 ! abnormal testis interstitial tissue morphology

[Term]
id: MP:0002787
name: pseudohermaphroditism
def: "unambiguous gonadal sex (i.e. possesses either testes or ovaries, consistent with chromosomal sex) but has ambiguous secondary sexual characteristics" [MGI:llw2, MGI:pvb]
synonym: "false hermaphroditism" EXACT []
is_a: MP:0002212 ! abnormal secondary sex determination

[Term]
id: MP:0002788
name: female pseudohermaphroditism
def: "pseudohermaphroditism in which the gonads are female (ovaries) and the karyotype is XX but the secondary sex characteristics are male-like or ambiguous" [MGI:llw2, MGI:pvb]
is_a: MP:0002787 ! pseudohermaphroditism

[Term]
id: MP:0002789
name: male pseudohermaphroditism
def: "pseudohermaphroditism in which the gonads are male (testes) and the karyotype is XY but the secondary sex characteristics are female-like or ambiguous" [MGI:llw2, MGI:pvb]
is_a: MP:0002787 ! pseudohermaphroditism

[Term]
id: MP:0002790
name: decreased circulating follicle stimulating hormone level
def: "less than expected blood concentration of the hormone that, in females, stimulates the graafian follicles of the ovary and assists in follicular maturation and the secretion of estradiol; in the male it stimulates the epithelium of the seminiferous tubules and is partly responsible for spermatogenesis" [ISBN:0-683-40008-8]
synonym: "decreased serum levels of follicle stimulating hormone" NARROW []
synonym: "decreased serum levels of follitropin" NARROW []
synonym: "decreased serum levels of FSH" NARROW []
synonym: "decreased serum levels of gametokinetic hormone" NARROW []
synonym: "reduced circulating follicle stimulating hormone level" EXACT []
is_a: MP:0003363 ! decreased circulating gonadotropin level
is_a: MP:0005118 ! decreased circulating pituitary hormone level
is_a: MP:0005130 ! decreased follicle stimulating hormone level

[Term]
id: MP:0002791
name: steatorrhea
def: "passage of large amounts of fat in the feces due to the inability to digest and absorb it" [ISBN:0-683-40008-8]
synonym: "fat indigestion" BROAD []
synonym: "stearrhea" EXACT []
is_a: MP:0001547 ! abnormal lipid level
is_a: MP:0003868 ! abnormal feces composition

[Term]
id: MP:0002792
name: abnormal retinal vasculature morphology
alt_id: MP:0006189
def: "any anomaly of the structure or arrangement of blood vessels supplying the retina" [MGI:cml]
subset: IMPC
subset: Sanger_Terms
synonym: "abnormal retina vasculature morphology" EXACT []
is_a: MP:0001325 ! abnormal retina morphology
is_a: MP:0031346 ! abnormal eye vasculature morphology

[Term]
id: MP:0002794
name: lenticonus
def: "a conical bulging of the lens capsule and the underlying cortex of the eye" [ISBN:0-683-40008-8]
comment: Lenticonus refers to a conical projection of the anterior or posterior surface of the lens, whereas lentiglobus refers to a globular projection of the anterior or posterior surface of the lens.
is_a: MP:0001286 ! abnormal eye development
is_a: MP:0001303 ! abnormal lens morphology

[Term]
id: MP:0002795
name: dilated cardiomyopathy
def: "decreased function of the heart associated with cardiac enlargement and congestive heart failure" [ISBN:0-683-40008-8]
subset: CvDC_Terms
synonym: "congestive cardiomyopathy" EXACT []
xref: Fyler:1843
is_a: MP:0004937 ! dilated heart
is_a: MP:0005330 ! cardiomyopathy

[Term]
id: MP:0002796
name: impaired skin barrier function
def: "impaired ability of the skin to regulate water loss; frequently leads to dehydration" [J:56641]
synonym: "increased TEWL" RELATED [https://en.wikipedia.org/wiki/Transepidermal_water_loss]
synonym: "increased trans-epidermal water loss" RELATED []
synonym: "increased transepidermal water loss" RELATED [PMID:16761956]
synonym: "increased TWL" RELATED [https://en.wikipedia.org/wiki/Transepidermal_water_loss]
is_a: MP:0001784 ! abnormal fluid regulation
is_a: MP:0005501 ! abnormal skin physiology

[Term]
id: MP:0002797
name: increased thigmotaxis
def: "greater than average preference for staying at the perimeter walls of an open area or in an enclosed versus exposed area; may be used as an indicator of increased anxiety response" [J:56814, MGI:smb]
is_a: MP:0001363 ! increased anxiety-related response

[Term]
id: MP:0002798
name: abnormal active avoidance behavior
def: "anomaly in the ability to escape a hostile environment to actively avoid the unpleasant or punishing stimuli ( e.g. shock) previously encountered in this environment" [MGI:CFG]
synonym: "abnormal active avoidance behaviour" EXACT []
synonym: "active avoidance anomalies" EXACT []
is_a: MP:0001462 ! abnormal avoidance learning behavior

[Term]
id: MP:0002799
name: abnormal passive avoidance behavior
def: "anomaly in the ability of an animal to enter an hostile environment where it receives a unpleasant or punishing stimuli applied previously with prolonged latency" [MGI:CFG]
synonym: "abnormal inhibitory avoidance behavior" EXACT []
synonym: "abnormal inhibitory avoidance behaviour" EXACT []
synonym: "abnormal passive avoidance behaviour" EXACT []
synonym: "passive avoidance anomalies" EXACT []
is_a: MP:0001462 ! abnormal avoidance learning behavior

[Term]
id: MP:0002800
name: abnormal short term object recognition memory
def: "anomaly in the short-term memory for objects is established during the first few minutes after training" [MGI:CFG]
synonym: "abnormal short-term object recognition memory" EXACT []
synonym: "short-term recognition memory abnormalities" EXACT []
is_a: MP:0001458 ! abnormal object recognition memory
is_a: MP:0001468 ! abnormal temporal memory

[Term]
id: MP:0002801
name: abnormal long term object recognition memory
def: "anomaly in long-term memory for objects that is consolidated over hours and days after training" [MGI:CFG]
synonym: "abnormal long-term object recognition memory" EXACT []
synonym: "long-term recognition memory abnormalities" EXACT []
is_a: MP:0001458 ! abnormal object recognition memory
is_a: MP:0001468 ! abnormal temporal memory

[Term]
id: MP:0002802
name: abnormal discrimination learning
def: "anomaly in the ability to exhibit a differential response to different stimuli that is achieved by the reinforcement of the desired response for each particular stimulus" [MGI:CFG]
synonym: "discrimination learning abnormalities" EXACT []
is_a: MP:0002063 ! abnormal learning/memory/conditioning

[Term]
id: MP:0002803
name: abnormal operant conditioning behavior
def: "anomaly in the operant conditioning system refers to abnormalities in scheduled controlled behavior; behavioral assessment occurs in an automated chamber where responses are reinforced with food" [MGI:CFG]
synonym: "abnormal operant conditional behavior" RELATED []
synonym: "abnormal operant conditional behaviour" RELATED []
synonym: "abnormal operant conditioning behaviour" EXACT []
synonym: "operant conditional abnormalities" EXACT []
is_a: MP:0002062 ! abnormal associative learning

[Term]
id: MP:0002804
name: abnormal motor learning
def: "anomaly in the ability to repeat a motor task requiring well coordinated movements and balance; measures cerebellar dependent learning" [MGI:CFG]
synonym: "motor learning abnormalities" EXACT []
is_a: MP:0002063 ! abnormal learning/memory/conditioning

[Term]
id: MP:0002805
name: abnormal conditioned taste aversion behavior
def: "anomaly in the ability of an animal to learn to avoid food sources that were previously associated with aversive internal stimuli or sickness such as a drug that induces sickness" [MGI:CFG]
synonym: "abnormal conditioned taste aversion behaviour" EXACT []
synonym: "conditioned taste aversion anomalies" EXACT []
is_a: MP:0001462 ! abnormal avoidance learning behavior

[Term]
id: MP:0002806
name: abnormal conditioned emotional response
def: "anomaly in an emotional response that has been acquired by conditioning" [MGI:CFG]
synonym: "conditioned emotional response anomalies" EXACT []
is_a: MP:0002062 ! abnormal associative learning

[Term]
id: MP:0002807
name: abnormal eye blink conditioning behavior
def: "anomaly in the ability of an animal to learn to blink in anticipation of an aversive stimulus (e.g., an air puff to the eyelid) following repeated pairings with a neutral stimulus (e.g., a tone); such learning is only adaptive if the animal is able to learn the precise timing between the conditioned and unconditioned stimuli" [MGI:CFG]
synonym: "abnormal eye blink conditioning behaviour" EXACT []
synonym: "eye blink conditioning anomalies" EXACT []
is_a: MP:0002062 ! abnormal associative learning

[Term]
id: MP:0002808
name: abnormal barbering behavior
def: "anomaly in the behavior of plucking of fur/hair or whiskers/vibrissae from other individuals of a cohort (hetero-barbering) or oneself (self-barbering); it is recognized as patches of unevenly chopped hair and the underlying skin is seldom inflamed" [ISBN:0-471-31639-3, PMID:16236465]
comment: This is a rodent specific behavior. Whisker trimming and barbering are either normal or abnormal depending on the mouse strain. Barbering is particularly common in C57BL/6 and A2G but nearly unseen in other strains. This term should always be used in relation to the control and strain should be specified.
synonym: "abnormal barbering behaviour" EXACT []
synonym: "Dalila effect" RELATED []
synonym: "hair biting" EXACT []
synonym: "hair pulling" EXACT []
is_a: MP:0001440 ! abnormal grooming behavior

[Term]
id: MP:0002809
name: increased spinal cord size
def: "larger appearance of the spinal cord" [J:83935]
synonym: "enlarged spinal cord size" EXACT []
is_a: MP:0000955 ! abnormal spinal cord morphology

[Term]
id: MP:0002810
name: microcytic anemia
def: "a reduction in the mean total mass of erythrocytes in which the remaining circulating erythrocyte corpuscular volume is smaller than normal; most commonly due to iron deficiency but also sickle cell disease and other conditions that result in hemoglobin synthesis failure or insufficiency" [ISBN:0-683-40008-8]
synonym: "microcytic anaemia" EXACT []
is_a: MP:0001577 ! anemia

[Term]
id: MP:0002811
name: macrocytic anemia
def: "deficiency of red blood cells in which the remaining circulating erythrocyte corpuscular volume is larger than normal; most commonly due to megaloblastic anemia, or a deficiency of either vitamin B12 or folic acid" [ISBN:0-683-40008-8]
synonym: "macrocytic anaemia" EXACT []
is_a: MP:0001577 ! anemia

[Term]
id: MP:0002812
name: spherocytosis
def: "the presence of sphere-shaped erythrocytes in the circulating blood" [ISBN:0-683-40008-8]
is_a: MP:0002447 ! abnormal erythrocyte morphology

[Term]
id: MP:0002813
name: microcytosis
def: "the presence of unusually small erythrocytes in the circulating blood" [ISBN:0-683-40008-8]
synonym: "microcythemia" EXACT []
is_a: MP:0002447 ! abnormal erythrocyte morphology

[Term]
id: MP:0002814
name: hyperchromasia
def: "increased capacity of a cell to stain with dye; usually refers to staining of cell nuclei with hematoxylin" [ISBN:0-683-40008-8]
synonym: "hyperchromatism" EXACT []
is_a: MP:0002447 ! abnormal erythrocyte morphology

[Term]
id: MP:0002816
name: colitis
def: "local accumulation of fluid, plasma proteins, and leukocytes in the colon region of the large intestine" [ISBN:0-683-40008-8]
is_a: MP:0003304 ! large intestinal inflammation

[Term]
id: MP:0002817
name: abnormal tooth mineralization
def: "abnormalities in the process by which calcium salts are deposited into the dental enamel, dentin and cementum" [MESH:G07.700.320.186.710]
synonym: "abnormal tooth calcification" NARROW []
synonym: "tooth mineralization defects" EXACT []
is_a: MP:0000116 ! abnormal tooth development
is_a: MP:0003930 ! abnormal tooth hard tissue morphology

[Term]
id: MP:0002818
name: abnormal dentin morphology
def: "any structural anomaly in the hard portion of the tooth surrounding the pulp, covered by enamel on the crown and cementum on the root" [MESH:A14.549.167.900.280]
synonym: "abnormal dentin" BROAD []
synonym: "dentin abnormalities" BROAD []
synonym: "dentine abnormalities" BROAD []
is_a: MP:0003930 ! abnormal tooth hard tissue morphology

[Term]
id: MP:0002819
name: abnormal dental pulp cavity morphology
def: "any structural anomaly of the central space (cavity) of a tooth that is bounded by dentin and contains the dental pulp; the portion of the cavity within the crown of the tooth is the pulp chamber; the portion within the root is the pulp canal or root canal" [https://www.ncbi.nlm.nih.gov/mesh/68003786, ISBN:0-683-40008-8]
synonym: "abnormal tooth pulp cavity morphology" EXACT []
synonym: "dental pulp cavity abnormalities" EXACT []
is_a: MP:0002100 ! abnormal tooth morphology

[Term]
id: MP:0002820
name: abnormal premaxilla morphology
def: "any structural anomaly of the anterior and inner portion of the maxilla" [ISBN:0-683-40008-8]
synonym: "abnormal incisive bone morphology" EXACT []
synonym: "abnormal incisor bone morphology" EXACT []
synonym: "abnormal intermaxillary bone morphology" EXACT []
synonym: "abnormal premaxilla" BROAD []
synonym: "premaxilla dysplasia" BROAD []
is_a: MP:0000455 ! abnormal maxilla morphology

[Term]
id: MP:0002822
name: catalepsy
def: "a condition characterized by inactivity, lack of response to stimuli, and a tendency to maintain an immobile posture; the limbs tend to remain in whatever position they are placed (waxy rigidity); occurs with some psychoses, nervous system drug toxicity, and other conditions" [ISBN:0-683-40008-8, MESH:C10.597.350.200]
is_a: MP:0004924 ! abnormal behavior

[Term]
id: MP:0002823
name: abnormal rib development
def: "anomalous formation of the bones forming the bony wall of the chest" [J:84754, MGI:pvb]
is_a: MP:0000150 ! abnormal rib morphology
is_a: MP:0002113 ! abnormal skeleton development

[Term]
id: MP:0002824
name: abnormal chorioallantoic fusion
def: "anomaly in the process by which a highly vascularized extra-embryonic fetal membrane is formed by fusion of the chorion and allantois; in most mammals, the chorioallantois constitutes the fetal portion of the placenta" [ISBN:0-683-40008-8, MGI:anna]
subset: IMPC_Prenatal
is_a: MP:0001712 ! abnormal placenta development

[Term]
id: MP:0002825
name: abnormal notochord morphology
def: "any structural anomaly of the axial fibrocellular cord in embryos around which develops the vertebral primordia" [ISBN:0-683-40008-8]
is_a: MP:0002085 ! abnormal embryonic tissue morphology

[Term]
id: MP:0002826
name: tonic seizures
def: "increased number or decreased threshold for the induction of a seizure characterized by muscle rigidity" [MGI:hdene]
is_a: MP:0000947 ! convulsive seizures

[Term]
id: MP:0002827
name: abnormal renal corpuscle morphology
def: "any structural anomaly of the structure containing the glomerular capsule and the glomerulus that serves as the initial blood-filtering component of a nephron" [ISBN:0-683-40008-8]
synonym: "abnormal cortical renal corpuscle morphology" EXACT []
synonym: "abnormal malphighian corpuscle morphology" EXACT []
is_a: MP:0000521 ! abnormal kidney cortex morphology
is_a: MP:0003881 ! abnormal nephron morphology

[Term]
id: MP:0002828
name: abnormal renal glomerular capsule morphology
def: "any structural anomaly of the expanded beginning of a nephron that contains the glomerulus" [MGI:pvb]
synonym: "abnormal Bowman's capsule" EXACT []
synonym: "abnormal capsula glomeruli" EXACT []
synonym: "abnormal malphighian capsule" EXACT []
is_a: MP:0002827 ! abnormal renal corpuscle morphology

[Term]
id: MP:0002829
name: abnormal juxtaglomerular apparatus morphology
def: "any structural anomaly of the complex of modified smooth muscle cells consisting of juxtaglomerular cells, extraglomerular mesangium lacis cells, the macula densa of the distal convoluted tubule, and granular epithelial peripolar cells; these cells are found in the walls of afferent and efferent glomerular arterioles" [MESH:A05.810.453.324.359.520, MGI:pvb]
synonym: "juxtaglomerular complex morphology" EXACT []
is_a: MP:0000521 ! abnormal kidney cortex morphology

[Term]
id: MP:0002830
name: gallstones
def: "caliculi in the gallbladder or a bile duct; chemical composition of cholesterol, calcium carbonate or calcium bilirubinate" [ISBN:0-683-40008-8, MESH:C06.130.409.633, MGI:il]
synonym: "biliary caliculi" EXACT []
synonym: "cholelithiasis" EXACT []
synonym: "gall stone" EXACT []
is_a: MP:0005083 ! abnormal biliary tract morphology

[Term]
id: MP:0002831
name: absent Peyer's patches
def: "lymphoid tissue missing from the mucosa of the small intestine" [MESH:A10.549.600]
synonym: "absence of Peyer's patches" EXACT []
is_a: MP:0000696 ! abnormal Peyer's patch morphology

[Term]
id: MP:0002832
name: coarse hair
def: "hair shafts that are twisted or coiled and are of uneven thickness produce an overall rugged or uneven appearance and roughness to the touch" [MGI:csmith, MGI:llw2]
subset: IMPC
subset: Sanger_Terms
is_a: MP:0002074 ! abnormal hair texture

[Term]
id: MP:0002833
name: increased heart weight
def: "greater than average weight of the heart compared to controls" [RGD:cur]
subset: Europhenome_Terms
subset: IMPC
subset: Sanger_Terms
is_a: MP:0000274 ! enlarged heart
is_a: MP:0004857 ! abnormal heart weight

[Term]
id: MP:0002834
name: decreased heart weight
def: "less than average weight of the heart compared to controls" [RGD:cur]
subset: Europhenome_Terms
subset: IMPC
subset: Sanger_Terms
synonym: "reduced heart weight" EXACT []
is_a: MP:0002188 ! small heart
is_a: MP:0004857 ! abnormal heart weight

[Term]
id: MP:0002835
name: abnormal cranial suture morphology
def: "any structural anomaly of the dense, fibrous connective tissue joint between the bones of the head" [MESH:A02.835.232.781.200, MGI:pvb]
synonym: "abnormal cranial sutures" EXACT []
is_a: MP:0000438 ! abnormal cranium morphology
is_a: MP:0030229 ! abnormal craniofacial suture morphology

[Term]
id: MP:0002836
name: abnormal chorion morphology
def: "any structural anomaly of the outermost extraembryonic membrane" [MESH:A10.615.284.473]
is_a: MP:0002086 ! abnormal extraembryonic tissue morphology

[Term]
id: MP:0002837
name: dystrophic cardiac calcinosis
def: "a condition characterized by the localized deposition of calcium salts in the heart; often occurring in association with inflammation or atherosclerotic lesions and other pathological states" [ISBN:0-683-40008-8, MGI:csmith]
synonym: "calcified heart" EXACT []
synonym: "dystrophic cardiac cutis" EXACT []
synonym: "heart calcification" EXACT []
is_a: MP:0000266 ! abnormal heart morphology

[Term]
id: MP:0002838
name: decreased susceptibility to dystrophic cardiac calcinosis
def: "less likely to be stricken by dystrophic cardiac calcinosis" [MGI:il]
synonym: "increased resistance to dystrophic cardiac calcinosis" EXACT []
is_a: MP:0002837 ! dystrophic cardiac calcinosis

[Term]
id: MP:0002839
name: increased susceptibility to dystrophic cardiac calcinosis
def: "more likely to be stricken by dystrophic cardiac calcinosis" [MGI:il]
synonym: "decreased resistance to dystrophic cardiac calcinosis" EXACT []
is_a: MP:0002837 ! dystrophic cardiac calcinosis

[Term]
id: MP:0002840
name: abnormal lens fiber morphology
def: "any structural anomaly of the elongated cells of the crystalline lens of the eye" [ISBN:0-683-40008-8]
synonym: "abnormal lens fibre morphology" EXACT []
is_a: MP:0001303 ! abnormal lens morphology

[Term]
id: MP:0002841
name: impaired skeletal muscle contractility
alt_id: MP:0000739
def: "inability or reduced ability of the skeletal muscle to shorten or to develop increased tension" [ISBN:0-683-40008-8, MGI:pvb]
synonym: "impaired striated muscle contractility" EXACT []
is_a: MP:0000738 ! impaired muscle contractility

[Term]
id: MP:0002842
name: increased systemic arterial blood pressure
def: "increased tension of the blood within the systemic arteries" [MGI:csmith]
synonym: "high blood pressure" EXACT []
is_a: MP:0000230 ! abnormal systemic arterial blood pressure

[Term]
id: MP:0002843
name: decreased systemic arterial blood pressure
def: "decreased tension of the blood within the systemic arteries" [MGI:csmith]
synonym: "low blood pressure" EXACT []
synonym: "reduced blood pressure" EXACT []
is_a: MP:0000230 ! abnormal systemic arterial blood pressure

[Term]
id: MP:0002844
name: aortic hypertrophy
def: "increase in the bulk size of the aorta" [RGD:cur]
is_a: MP:0000272 ! abnormal aorta morphology

[Term]
id: MP:0002845
name: abnormal aortic weight
def: "anomaly in the average weight of the aorta" [RGD:cur]
synonym: "abnormal aorta weight" EXACT []
is_a: MP:0000272 ! abnormal aorta morphology

[Term]
id: MP:0002846
name: abnormal aortic mass
def: "altered physical volume or bulk of the aorta" [RGD:cur]
is_a: MP:0000272 ! abnormal aorta morphology

[Term]
id: MP:0002847
name: abnormal renal glomerular filtration rate
def: "anomaly in the rate of the process in which plasma is filtered through the glomerular membrane, which consists of capillary endothelial cells, the basement membrane, and epithelial cells; the glomerular filtrate is the same as plasma except it has no significant amount of protein" [GO:0003094]
synonym: "abnormal GFR" EXACT []
synonym: "abnormal kidney glomerular filtration rate" EXACT []
is_a: MP:0013284 ! abnormal renal glomerular filtration

[Term]
id: MP:0002848
name: obsolete increased surface glomeruli
def: "OBSOLETE." [MGI:csmith]
is_obsolete: true

[Term]
id: MP:0002849
name: abnormal saccharin consumption
def: "anomaly in the amount of saccharin consumed in relation to other food" [RGD:cur]
is_a: MP:0005449 ! abnormal food intake

[Term]
id: MP:0002850
name: saccharin preference
def: "subjects demonstrate predilection for saccharine over other offered substance" [RGD:cur]
is_a: MP:0011976 ! sweet preference

[Term]
id: MP:0002851
name: abnormal circulating sulfate level
def: "altered concentration of sulfate in the blood" [MGI:pvb]
is_a: MP:0006357 ! abnormal circulating mineral level
is_a: MP:0020891 ! abnormal sulfate level

[Term]
id: MP:0002852
name: hypersulfatemia
def: "abnormally high concentration of sulfate in the circulating blood" [J:86561]
synonym: "hypersulfataemia" EXACT []
synonym: "hypersulphataemia" EXACT []
is_a: MP:0002851 ! abnormal circulating sulfate level

[Term]
id: MP:0002853
name: hyposulfatemia
def: "abnormally low concentration of sulfate in the circulating blood" [J:86561]
synonym: "hyposulfataemia" EXACT []
synonym: "hyposulphataemia" EXACT []
is_a: MP:0002851 ! abnormal circulating sulfate level

[Term]
id: MP:0002855
name: abnormal cochlear ganglion morphology
def: "any structural anomaly of the group of nerve cell bodies that conveys auditory sensation from the organ of Corti to the hindbrain and resides on the cochlear part of the vestibulocochlear nerve (eighth cranial nerve)" [ISBN:0-683-40008-8]
synonym: "abnormal auditory ganglion" EXACT []
synonym: "abnormal cochlear ganglia morphology" EXACT []
synonym: "abnormal Corti ganglion" EXACT []
synonym: "abnormal spiral ganglion of vestibulocochlear (VIII) nerve" EXACT []
synonym: "cranial ganglion VIII" BROAD []
is_a: MP:0000960 ! abnormal sensory ganglion morphology
is_a: MP:0001081 ! abnormal cranial ganglia morphology

[Term]
id: MP:0002856
name: abnormal vestibular ganglion morphology
def: "any structural anomaly of the group of neurons associated with the vestibular part of the eighth cranial nerve that are involved in equilibration" [ISBN:0-683-40008-8]
synonym: "abnormal Scarpa ganglion" EXACT []
synonym: "abnormal vestibular ganglia morphology" EXACT []
synonym: "abnormal vestibular ganglion of the vestibulocochlear (VIII) nerve" EXACT []
synonym: "cranial ganglion VIII" BROAD []
is_a: MP:0001081 ! abnormal cranial ganglia morphology

[Term]
id: MP:0002857
name: cochlear ganglion degeneration
def: "loss of neural cell bodies in the group of nerve cell bodies that conveys auditory sensation from the organ of Corti to the hindbrain" [ISBN:0-683-40008-8]
synonym: "degeneration of cochlear ganglion" EXACT []
synonym: "degeneration of spiral ganglion" EXACT []
is_a: MP:0002855 ! abnormal cochlear ganglion morphology

[Term]
id: MP:0002858
name: abnormal posterior semicircular canal morphology
def: "any structural anomaly of the posterior segment of the long bony tube of the labyrinth that is involved in the sense of balance" [ISBN:0-683-40008-8]
is_a: MP:0002428 ! abnormal semicircular canal morphology

[Term]
id: MP:0002859
name: abnormal inner ear canal fusion
def: "any structural anomaly or mistiming of the fusion of the canal primordia during development" [J:75619]
synonym: "abnormal canal fusion" RELATED []
is_a: MP:0002729 ! abnormal inner ear canal morphology

[Term]
id: MP:0002861
name: abnormal tail bud morphology
def: "anomalous formation of the primordial region of the embryo that arises to form the tail of the adult; appears approximately ten days following conception as a short stump, and then initiates elongation and thinning in normal development" [MGI:csmith]
is_a: MP:0002085 ! abnormal embryonic tissue morphology
is_a: MP:0006281 ! abnormal tail development

[Term]
id: MP:0002862
name: abnormal righting response
def: "altered ability or changed amount of time needed to recover from an unnatural position to a normal position and/or to resist any force acting to place an organism into a false position" [ISBN:0-683-40008-8, MGI:hdene]
subset: Europhenome_Terms
subset: IMPC
synonym: "altered righting response" EXACT []
is_a: MP:0001516 ! abnormal motor coordination/balance
is_a: MP:0002980 ! abnormal postural reflex

[Term]
id: MP:0002863
name: improved righting response
def: "faster ability or less amount of time needed to recover from an unnatural position to a normal position and/or to resist any force acting to place an organism into a false position" [ISBN:0-683-40008-8]
is_a: MP:0002862 ! abnormal righting response

[Term]
id: MP:0002864
name: abnormal ocular fundus morphology
def: "any structural anomaly of the posterior concave interior of the eye, consisting of the retina, the choroid, the posterior segment of the sclera, the optic disk, and blood vessels, visible by an ophthalmoscope" [MESH:A09.371.729.313]
subset: Europhenome_Terms
subset: IMPC
synonym: "abnormal fundus oculus" EXACT []
is_a: MP:0005195 ! abnormal posterior eye segment morphology

[Term]
id: MP:0002865
name: increased growth rate
def: "reduced length of time to reach a developmental stage or stages" [J:32208, MGI:il]
is_a: MP:0001731 ! abnormal postnatal growth

[Term]
id: MP:0002866
name: abnormal glutamic acid decarboxylase level
def: "aberrant concentration of the enzyme that catalyzes the conversion of glutamate to gamma-aminobutyric acid (GABA) and carbon dioxide, and regulates GABA levels in nervous tissues" [MESH:D08.811.520.224.125.250, RGD:cur]
synonym: "abnormal GAD level" EXACT []
synonym: "abnormal glutamate decarboxylase level" EXACT []
is_a: MP:0005319 ! abnormal enzyme/coenzyme level

[Term]
id: MP:0002867
name: increased glutamic acid decarboxylase level
def: "greater than normal concentration of the enzyme that catalyzes the conversion of glutamate to gamma-aminobutyric acid (GABA) and carbon dioxide and regulates GABA levels in nervous tissues" [MESH:D08.811.520.224.125.250, RGD:cur]
synonym: "increased GAD level" EXACT []
synonym: "increased glutamate decarboxylase level" EXACT []
is_a: MP:0002866 ! abnormal glutamic acid decarboxylase level

[Term]
id: MP:0002868
name: decreased glutamic acid decarboxylase level
def: "less than normal concentration of the enzyme that catalyzes the conversion of glutamate to gamma-aminobutyric acid (GABA) and carbon dioxide, and regulates GABA levels in nervous tissues" [MESH:D08.811.520.224.125.250, RGD:cur]
synonym: "decreased GAD level" RELATED []
synonym: "decreased glutamate decarboxylase level" EXACT []
synonym: "reduced glutamate decarboxylase level" EXACT []
synonym: "reduced glutamic acid decarboxylase level" EXACT []
is_a: MP:0002866 ! abnormal glutamic acid decarboxylase level

[Term]
id: MP:0002869
name: increased anti-insulin autoantibody level
def: "elevated level of antibodies to insulin present in the sera" [MGI:csmith]
is_a: MP:0003725 ! increased autoantibody level

[Term]
id: MP:0002870
name: decreased anti-insulin autoantibody level
def: "reduced level of antibodies to insulin present in the sera" [MGI:csmith]
synonym: "reduced anti-insulin autoantibody level" EXACT []
is_a: MP:0003726 ! decreased autoantibody level

[Term]
id: MP:0002871
name: albuminuria
alt_id: MP:0005539
def: "presence of excess albumin in the urine" [ISBN:0-683-40008-8, RGD:cur]
synonym: "increased albumin excretion" EXACT []
synonym: "increased urine albumin level" EXACT []
is_a: MP:0002962 ! increased urine protein level

[Term]
id: MP:0002872
name: polycythemia
def: "an excess of circulating red blood cells" [ISBN:0-683-40008-8, MESH:C15.378.738]
synonym: "increased circulating red blood cell number" EXACT []
synonym: "polycythaemia" EXACT []
is_a: MP:0003131 ! increased erythrocyte cell number

[Term]
id: MP:0002873
name: normal phenotype
synonym: "fertile" RELATED []
synonym: "viable" RELATED []
is_a: MP:0000001 ! mammalian phenotype

[Term]
id: MP:0002874
name: decreased hemoglobin content
def: "decrease in the total hemoglobin content in the circulating blood" [MGI:csmith]
subset: Europhenome_Terms
subset: IMPC
subset: Sanger_Terms
synonym: "decreased haemoglobin content" EXACT []
synonym: "reduced haemoglobin content" EXACT []
synonym: "reduced hemoglobin content" EXACT []
is_a: MP:0005563 ! abnormal hemoglobin content

[Term]
id: MP:0002875
name: decreased erythrocyte cell number
def: "reduced number of the cells that transport oxygen, red blood cells, per unit" [MGI:csmith]
subset: Europhenome_Terms
subset: IMPC
subset: Sanger_Terms
synonym: "decreased definitive erythrocyte cell number" EXACT []
synonym: "decreased erythrocyte count" EXACT []
synonym: "decreased RBC count" EXACT []
synonym: "decreased red blood cell count" EXACT []
synonym: "erythrocytopenia" EXACT []
synonym: "erythropenia" EXACT []
synonym: "reduced definitive erythrocyte cell number" EXACT []
synonym: "reduced erythrocyte cell number" EXACT []
synonym: "reduced erythrocyte count" EXACT []
synonym: "reduced RBC count" EXACT []
synonym: "reduced red blood cell count" RELATED []
is_a: MP:0001586 ! abnormal erythrocyte cell number
is_a: MP:0013662 ! decreased myeloid cell number

[Term]
id: MP:0002876
name: abnormal thyroid gland physiology
def: "any functional anomaly of this endocrine gland that normally produces hormones that regulate the metabolic rate of the body" [MESH:A06.407.900]
synonym: "abnormal thyroid function" EXACT []
synonym: "abnormal thyroid physiology" EXACT []
is_a: MP:0013561 ! abnormal endocrine gland physiology

[Term]
id: MP:0002877
name: abnormal melanocyte morphology
def: "any structural anomaly of the cells that produce pigment" [ISBN:0-683-40008-8]
comment: Note that significant differences exist among populations of melanocytes that populate the cutaneous tissue compared to melanocytes that populate ocular, auditory, and internal body sites. Extracutaneous melanotcytes synthesize melanosomes and melanin only during a short interval after arriving in their target tissue, and they retain their melanosomes throughout the life of the organism instead of transferring to neighboring cells like dermal melanocytes. General morphology and ultrastructure of extracutaneous melanocytes vary and also differ from cutaneous melanocytes.
subset: IMPC
subset: Sanger_Terms
synonym: "abnormal melanocytes" EXACT []
is_a: MP:0001186 ! pigmentation phenotype

[Term]
id: MP:0002878
name: abnormal corticospinal tract morphology
def: "any structural anomaly of the corticospinal fibers that arise from the pyramidal cells within the cerebral cortex layer V of the precentral motor area, the premotor area and the postcentral gyrus, then descend into and through the medulla to form the lateral corticospinal tract and the anterior corticospinal tract" [ISBN:0-683-40008-8]
synonym: "abnormal pyramidal tract morphology" EXACT []
is_a: MP:0000778 ! abnormal nervous system tract morphology

[Term]
id: MP:0002879
name: increased cellular sensitivity to X-ray irradiation
def: "increased incidence of cell death following exposure to X-ray irradiation" [RGD:cur]
synonym: "decreased cellular resistance to X-ray irradiation" EXACT []
synonym: "increased cellular susceptibility to X-ray irradiation" EXACT []
is_a: MP:0004227 ! increased cellular sensitivity to ionizing radiation

[Term]
id: MP:0002880
name: opisthotonus
def: "a form of tetanic spasm in which the head, neck and spine are bent backward and the body is bowed forward" [ISBN:0-683-40008-8]
comment: Stedman's Medical Dictionary states that both the -us and the -os spellings are correct and synonymous.
synonym: "opisthotonos" EXACT []
is_a: MP:0000743 ! muscle spasm
is_a: MP:0003492 ! abnormal involuntary movement

[Term]
id: MP:0002881
name: long hair
def: "increased average length of the coat hairs" [MGI:csmith]
subset: IMPC
subset: Sanger_Terms
synonym: "increased hair length" EXACT []
is_a: MP:0002073 ! abnormal hair growth

[Term]
id: MP:0002882
name: abnormal neuron morphology
def: "any structural anomaly of the cells of the nervous system that receive, conduct, and transmit impulses" [MESH:A08.663]
synonym: "neuron dysplasia" EXACT []
is_a: MP:0003632 ! abnormal nervous system morphology

[Term]
id: MP:0002883
name: chromatolysis
def: "the dissolution of the granules of chromophil substance in a nerve cell body that may occur in injured cells or axons" [MGI:dlb]
is_a: MP:0002882 ! abnormal neuron morphology

[Term]
id: MP:0002884
name: abnormal pharyngeal arch morphology
def: "any structural anomaly of the transient structures of the embryo that develop into regions of the head, neck and ears" [MGI:csmith]
subset: IMPC_Prenatal
synonym: "abnormal branchial arch morphology" EXACT []
synonym: "abnormal branchial arches" EXACT []
synonym: "abnormal pharyngeal arches" EXACT []
is_a: MP:0002085 ! abnormal embryonic tissue morphology
is_a: MP:0003935 ! abnormal craniofacial development

[Term]
id: MP:0002885
name: abnormal AMPA-mediated synaptic currents
def: "change in the measured amplitude, current density or duration of response to stimulation of AMPA receptors" [MGI:csmith]
is_a: MP:0002886 ! abnormal glutamate-mediated receptor currents

[Term]
id: MP:0002886
name: abnormal glutamate-mediated receptor currents
def: "change in the measured amplitude, current density or duration of response to stimulation of glutamatergic receptors" [ISBN:0838580343]
synonym: "abnormal glutamate receptor currents" EXACT []
is_a: MP:0002206 ! abnormal CNS synaptic transmission

[Term]
id: MP:0002887
name: decreased susceptibility to pharmacologically induced seizures
def: "ability to withstand doses of pharmacological drugs that induce seizure activity in normal animals; exhibit a higher threshold to induce seizure activity" [MGI:csmith]
synonym: "increased resistance to pharmacologically induced seizures" RELATED []
synonym: "resistance to pharmacologically induced seizures" EXACT []
is_a: MP:0000950 ! abnormal seizure response to pharmacological agent
is_a: MP:0012348 ! decreased susceptibility to induction of seizure by inducing agent

[Term]
id: MP:0002888
name: abnormal NMDA-mediated synaptic currents
def: "change in the measured amplitude, current density or duration of response to stimulation of NMDA receptors" [MGI:csmith]
is_a: MP:0002886 ! abnormal glutamate-mediated receptor currents

[Term]
id: MP:0002891
name: increased insulin sensitivity
def: "greater ability to clear glucose from the bloodstream when given insulin than normal; can result in hypoglycemia" [RGD:cur]
is_a: MP:0002078 ! abnormal glucose homeostasis

[Term]
id: MP:0002892
name: decreased superior colliculus size
def: "decreased size of the paired superior eminence of the mesencephalic tectum" [MGI:csmith]
synonym: "decreased anterior quadrigeminal body size" EXACT []
synonym: "decreased corpora quadrigeminum posterius anterius size" EXACT []
synonym: "decreased size of superior colliculus" EXACT []
synonym: "reduced size of superior colliculus" EXACT []
synonym: "reduced superior colliculus size" EXACT []
is_a: MP:0000904 ! abnormal superior colliculus morphology

[Term]
id: MP:0002893
name: ketoaciduria
def: "elevated amount of acetoacetate, 3-hydroxybutyrate (beta-hydroxybutyrate) and/or acetone in the urine, which are produced by fatty acid and carbohydrate metabolism and seen in conditions such as starvation and diabetes mellitus" [ISBN:0-683-40008-8]
synonym: "increased urine ketone body level" EXACT []
synonym: "ketonuria" EXACT []
is_a: MP:0010028 ! aciduria

[Term]
id: MP:0002894
name: abnormal otolith morphology
def: "any structural anomaly of the crystalline particles composed of calcium carbonate and a protein which adhere to the gelatinous membrane of the maculae of the utricle and saccule (otolithic membrane)" [ISBN:0-683-40008-8, MGI:llw2]
synonym: "abnormal ear crystals" EXACT []
synonym: "abnormal otoconia" EXACT []
synonym: "abnormal otoconial crystal morphology" EXACT []
synonym: "abnormal otoliths" RELATED []
synonym: "abnormal statoconia" EXACT []
synonym: "abnormal statoliths" EXACT []
is_a: MP:0002895 ! abnormal otolithic membrane morphology

[Term]
id: MP:0002895
name: abnormal otolithic membrane morphology
def: "any structural anomaly of the gelatinous membrane which is supported by the stereocilia of the hair cells of the maculae of the saccule and utriculus of the inner ear; adhering to its surface are numerous calciferous crystalline particles called otoliths (statoconia)" [MESH:A09.246.631.909.625.125.680, MGI:anna]
synonym: "abnormal membrana statoconiorum" EXACT []
synonym: "abnormal octoconial membrane" EXACT []
synonym: "abnormal statoconial membrane" EXACT []
is_a: MP:0004427 ! abnormal vestibular labyrinth morphology

[Term]
id: MP:0002896
name: abnormal bone mineralization
def: "defect in the process by which minerals are deposited into bone" [MGI:csmith]
subset: Europhenome_Terms
subset: IMPC
is_a: MP:0008271 ! abnormal bone ossification

[Term]
id: MP:0002897
name: blotchy skin
def: "regions of spotted discoloration appearing in the dermal tissue" [MGI:csmith]
is_a: MP:0009931 ! abnormal skin appearance

[Term]
id: MP:0002898
name: absent cartilage
def: "absence of the nonvascular, resilient, flexible connective tissue found primarily in joints, walls of the thorax, and tubular structures, but which also comprises most of the skeleton in early fetal life" [ISBN:0-683-40008-8]
is_a: MP:0000163 ! abnormal cartilage morphology

[Term]
id: MP:0002899
name: fatigue
def: "easily exhausted due to mental or physical exertion" [ISBN:0-683-40008-8, MGI:hdene]
synonym: "fatigability" EXACT []
synonym: "fatigable" EXACT []
is_a: MP:0004924 ! abnormal behavior

[Term]
id: MP:0002900
name: abnormal urine phosphate level
def: "any change in the amount of phosphate in the urine" [MGI:csmith]
is_a: MP:0009643 ! abnormal urine homeostasis

[Term]
id: MP:0002901
name: increased urine phosphate level
def: "an increase in phosphate amount in the urine" [ISBN:0-683-40008-8, MGI:pvb]
synonym: "hyperphosphaturia" EXACT []
synonym: "increased urinary phosphate" EXACT []
is_a: MP:0002900 ! abnormal urine phosphate level

[Term]
id: MP:0002902
name: decreased urine phosphate level
def: "reduced phosphate amount in the urine" [ISBN:0-683-40008-8, MGI:pvb]
synonym: "hypophosphaturia" EXACT []
synonym: "reduced urine phosphate level" EXACT []
is_a: MP:0002900 ! abnormal urine phosphate level

[Term]
id: MP:0002903
name: abnormal circulating parathyroid hormone level
def: "anomaly in the blood concentration of the hormone that regulates and maintains intracellular calcium levels in the body" [MESH:D06.472.699.590, MGI:pvb]
synonym: "abnormal circulating level of parathyroid hormone" EXACT []
synonym: "abnormal circulating PTH level" EXACT []
is_a: MP:0005418 ! abnormal circulating hormone level

[Term]
id: MP:0002904
name: increased circulating parathyroid hormone level
def: "greater blood concentration of the hormone that regulates and maintains intracellular calcium levels in the body" [MESH:D06.472.699.590, MGI:pvb]
synonym: "increased circulating level of parathyroid hormone" EXACT []
synonym: "increased circulating PTH level" EXACT []
is_a: MP:0002903 ! abnormal circulating parathyroid hormone level

[Term]
id: MP:0002905
name: decreased circulating parathyroid hormone level
def: "reduction in the blood concentration of the hormone that regulates and maintains intracellular calcium levels in the body" [MESH:D06.472.699.590, MGI:pvb]
synonym: "decreased circulating level of parathyroid hormone" EXACT []
synonym: "decreased circulating PTH level" EXACT []
synonym: "reduced circulating parathyroid hormone level" EXACT []
is_a: MP:0002903 ! abnormal circulating parathyroid hormone level

[Term]
id: MP:0002906
name: increased susceptibility to pharmacologically induced seizures
def: "inability to withstand doses of pharmacological drugs that induce seizure activity in normal animals; exhibit a lower threshold to induce seizure activity" [MGI:csmith]
synonym: "decreased resistance to pharmacologically induced seizures" EXACT []
synonym: "susceptibility to pharmacologically induced seizures" RELATED []
is_a: MP:0000950 ! abnormal seizure response to pharmacological agent
is_a: MP:0012349 ! increased susceptibility to induction of seizure by inducing agent

[Term]
id: MP:0002907
name: abnormal parturition
def: "defect in the process of labor and delivery in female animals" [ISBN:0-683-40008-8, MGI:csmith]
synonym: "abnormal childbirth" NARROW []
is_a: MP:0009661 ! abnormal pregnancy

[Term]
id: MP:0002908
name: delayed wound healing
def: "longer time requirement for the ability to self-repair and close wounds than normal" [J:63037]
is_a: MP:0005023 ! abnormal wound healing

[Term]
id: MP:0002909
name: abnormal adrenal gland physiology
def: "any functional anomaly of the suprarenal gland, including the ability to produce and secrete hormones" [MGI:hdene]
synonym: "abnormal adrenal gland function" EXACT []
synonym: "abnormal adrenal physiology" RELATED []
is_a: MP:0013561 ! abnormal endocrine gland physiology

[Term]
id: MP:0002910
name: abnormal excitatory postsynaptic currents
def: "defect in the size or duration of currents detected in postsynaptic cells when an excitatory impulse arrives at the synapse causing depolarization" [ISBN:0838580343]
synonym: "abnormal EPSCs" EXACT []
synonym: "abnormal excitatory post-synaptic currents" EXACT []
is_a: MP:0002206 ! abnormal CNS synaptic transmission

[Term]
id: MP:0002911
name: abnormal inhibitory postsynaptic potential
def: "defect in the membrane potential detected in postsynaptic cells when an inhibitory impulse arrives at the synapse causing hyperpolarization" [ISBN:0838580343]
synonym: "abnormal inhibitory post-synaptic potential" EXACT []
synonym: "abnormal IPSP" EXACT []
is_a: MP:0002206 ! abnormal CNS synaptic transmission

[Term]
id: MP:0002912
name: abnormal excitatory postsynaptic potential
def: "defect in the potential detected in postsynaptic cells when an excitatory impulse arrives at the synapse causing depolarization" [ISBN:0838580343]
synonym: "abnormal EPSP" EXACT []
synonym: "abnormal excitatory post-synaptic potential" EXACT []
is_a: MP:0002206 ! abnormal CNS synaptic transmission

[Term]
id: MP:0002913
name: abnormal PNS synaptic transmission
def: "defect in the communication from a neuron to a target across a synapse in the peripheral nervous system" [MESH:G04.335.880.850]
is_a: MP:0003635 ! abnormal synaptic transmission

[Term]
id: MP:0002914
name: abnormal endplate potential
def: "defect in the excitatory response of peripheral synapses to stimulation; these amplitudes are larger than central synapse potentials" [ISBN:0838580343]
synonym: "abnormal end plate potential activity" EXACT []
synonym: "abnormal EPP activity" EXACT []
is_a: MP:0002913 ! abnormal PNS synaptic transmission

[Term]
id: MP:0002915
name: abnormal synaptic depression
def: "changes in the duration of the reduction of effectiveness of synaptic connections between neurons and target after repetitive stimulation" [ISBN:0838580343]
is_a: MP:0002206 ! abnormal CNS synaptic transmission

[Term]
id: MP:0002916
name: increased synaptic depression
def: "increase in the duration of the reduction of effectiveness of synaptic connections between neurons and target after repetitive stimulation" [ISBN:0838580343]
is_a: MP:0002915 ! abnormal synaptic depression

[Term]
id: MP:0002917
name: decreased synaptic depression
def: "decrease in the duration of the reduction of effectiveness of synaptic connections between neurons and target after repetitive stimulation" [ISBN:0838580343]
synonym: "reduced synaptic depression" EXACT []
is_a: MP:0002915 ! abnormal synaptic depression

[Term]
id: MP:0002918
name: abnormal paired-pulse facilitation
def: "defects in the enhanced response of central synapses when activated twice in rapid succession; indicative of defects in short-term plasticity due to lack of increase of neurotransmitter release at the second stimulus" [ISBN:0838580343]
synonym: "abnormal paired pulse facilitation" EXACT []
synonym: "abnormal PPF" EXACT []
is_a: MP:0003635 ! abnormal synaptic transmission

[Term]
id: MP:0002919
name: enhanced paired-pulse facilitation
def: "increase in the response of central synapses when activated twice in rapid succession; indicative of defects in short-term plasticity due to greater increase of neurotransmitter release at the second stimulus" [ISBN:0838580343]
synonym: "enhanced paired pulse facilitation" EXACT []
synonym: "enhanced PPF" EXACT []
is_a: MP:0002918 ! abnormal paired-pulse facilitation

[Term]
id: MP:0002920
name: decreased paired-pulse facilitation
def: "reduction in the response of central synapses when activated twice in rapid succession; indicative of defects in short-term plasticity due to lack of increase of neurotransmitter release at the second stimulus" [ISBN:0838580343]
synonym: "decreased paired pulse facilitation" EXACT []
synonym: "reduced paired-pulse facilitation" EXACT []
synonym: "reduced PPF" EXACT []
is_a: MP:0002918 ! abnormal paired-pulse facilitation

[Term]
id: MP:0002921
name: abnormal post-tetanic potentiation
def: "defects in the size or duration of potentials that persist after tetanic stimulation of central synapses" [ISBN:0838580343]
synonym: "abnormal post-tetanic potential" RELATED []
synonym: "abnormal PTP" EXACT []
is_a: MP:0002206 ! abnormal CNS synaptic transmission

[Term]
id: MP:0002922
name: decreased post-tetanic potentiation
def: "reduction in the size or duration of potentials that persist after tetanic stimulation of central synapses" [ISBN:0838580343]
synonym: "decreased post-tetanic potential" RELATED []
synonym: "decreased PTP" EXACT []
synonym: "reduced post-tetanic potential" EXACT []
is_a: MP:0002921 ! abnormal post-tetanic potentiation

[Term]
id: MP:0002923
name: increased post-tetanic potentiation
def: "increase in the size or duration of potentials that persist after tetanic stimulation of central synapses" [ISBN:0838580343]
synonym: "increased post-tetanic potential" RELATED []
synonym: "increased PTP" EXACT []
is_a: MP:0002921 ! abnormal post-tetanic potentiation

[Term]
id: MP:0002924
name: delayed CNS synapse formation
def: "increase in time required to complete the process of generating connections between an axon and effector tissue or neuron" [MGI:csmith]
is_a: MP:0004996 ! abnormal CNS synapse formation

[Term]
id: MP:0002925
name: abnormal cardiovascular development
def: "aberrant formation or incomplete differentiation of the cardiovascular system" [RGD:cur]
subset: IMPC_Prenatal
is_a: MP:0002127 ! abnormal cardiovascular system morphology

[Term]
id: MP:0002926
name: aganglionic megacolon
def: "extreme dilation of the colon due to defects in innervation from the ganglia, or absence of the ganglia of the myenteric plexus" [ISBN:0-683-40008-8, RGD:cur]
is_a: MP:0002731 ! megacolon

[Term]
id: MP:0002927
name: toxic megacolon
def: "severe non-obstructive dilation of the colon" [ISBN:0-683-40008-8, RGD:cur]
is_a: MP:0002731 ! megacolon

[Term]
id: MP:0002928
name: abnormal bile duct morphology
def: "any structural anomaly of the channels that secrete bile from the liver to the gall bladder and intestines" [MESH:A03.159.183, RGD:cur]
synonym: "abnormal bile duct" EXACT []
synonym: "bile duct dysplasia" EXACT []
is_a: MP:0002163 ! abnormal gland morphology
is_a: MP:0005083 ! abnormal biliary tract morphology

[Term]
id: MP:0002929
name: abnormal bile duct development
def: "incomplete or aberrant differentiation of the channels that secrete bile from the liver to the gall bladder and intestines" [MESH:A03.159.183, RGD:cur]
is_a: MP:0002928 ! abnormal bile duct morphology
is_a: MP:0003943 ! abnormal hepatobiliary system development

[Term]
id: MP:0002930
name: obsolete hair cell degeneration
def: "OBSOLETE. a retrogressive impairment of function, destruction or apoptosis of the sensory epithelial cells of the inner ear" [ISBN:0-683-40008-8, RGD:cur]
is_obsolete: true
consider: MP:0004324
consider: MP:0004362

[Term]
id: MP:0002931
name: glutaricadicuria
def: "an accumulation of an intermediate of tryptophan catabolism in the urine" [ISBN:0-683-40008-8, RGD:cur]
synonym: "glutaric aciduria" EXACT []
is_a: MP:0030613 ! dicarboxylic aciduria

[Term]
id: MP:0002932
name: abnormal joint morphology
def: "any structural anomaly of the moveable articulation point of two or more bones" [ISBN:0-683-40008-8, RGD:cur]
subset: Europhenome_Terms
subset: IMPC
subset: Sanger_Terms
synonym: "joint dysplasia" EXACT []
is_a: MP:0005508 ! abnormal skeleton morphology

[Term]
id: MP:0002933
name: joint inflammation
def: "local accumulation of fluid, plasma proteins, and leukocytes in the joints" [RGD:cur]
synonym: "synovitis" EXACT []
is_a: MP:0001846 ! increased inflammatory response
is_a: MP:0031169 ! abnormal joint physiology

[Term]
id: MP:0002934
name: acute joint inflammation
def: "early and often transient reaction of the microcirculation, characterized by movement of fluid and leukocytes from the blood into the joints; initiated by injury, infection, or local immune response" [RGD:cur]
is_a: MP:0002498 ! abnormal acute inflammation
is_a: MP:0002933 ! joint inflammation

[Term]
id: MP:0002935
name: chronic joint inflammation
def: "persistent inflammatory response in the joints, often caused by persistent infection or during an autoimmune response" [RGD:cur]
is_a: MP:0002499 ! chronic inflammation
is_a: MP:0002933 ! joint inflammation

[Term]
id: MP:0002936
name: joint swelling
def: "enlargement of the joints, usually due to an accumulation of fluid" [RGD:cur]
is_a: MP:0001785 ! edema
is_a: MP:0002932 ! abnormal joint morphology

[Term]
id: MP:0002937
name: synovial hyperemia
def: "an increased blood flow to a synovial joint" [ISBN:0-683-40008-8, RGD:cur]
synonym: "synovial hyperaemia" EXACT []
is_a: MP:0030804 ! abnormal synovial joint morphology

[Term]
id: MP:0002938
name: white spotting
def: "the appearance of patches of white fur" [MGI:csmith]
is_a: MP:0002075 ! abnormal coat/hair pigmentation

[Term]
id: MP:0002939
name: head spot
def: "the appearance of a round area of white fur on the head" [MGI:csmith]
is_a: MP:0002938 ! white spotting

[Term]
id: MP:0002940
name: variable body spotting
alt_id: MP:0000369
def: "the appearance of patches of white fur at random on the coat" [MGI:csmith]
synonym: "piebald" RELATED []
synonym: "variable white spotting" EXACT []
is_a: MP:0002938 ! white spotting

[Term]
id: MP:0002941
name: increased circulating alanine transaminase level
def: "increased concentration in the blood of the enzyme which transfers amino groups from l-alanine to 2 ketoglutarate, or the reverse (from l-glutamate to pyruvate); serum concentration is increased in viral hepatitis and myocardial infarction" [ISBN:0-683-40008-8, MGI:pvb]
subset: Europhenome_Terms
subset: IMPC
subset: Sanger_Terms
synonym: "elevated alanine transaminase level" BROAD []
synonym: "elevated ALT level" BROAD []
synonym: "elevated circulating alanine transaminase level" EXACT []
synonym: "elevated glutamate pyruvate transaminase level" BROAD []
synonym: "elevated glutamic-pyruvic transaminase level" BROAD []
synonym: "elevated GPT level" BROAD []
synonym: "elevated SGPT level" NARROW []
synonym: "increased ALT level" BROAD []
synonym: "increased GPT level" BROAD []
synonym: "increased serum glutamate pyruvate transaminase level" NARROW []
synonym: "increased serum glutamic-pyruvic transaminase level" NARROW []
synonym: "increased SGPT level" NARROW []
is_a: MP:0001573 ! abnormal circulating alanine transaminase level

[Term]
id: MP:0002942
name: decreased circulating alanine transaminase level
def: "decreased concentration in the blood of the enzyme which transfers amino groups from l-alanine to 2 ketoglutarate, or the reverse (from l-glutamate to pyruvate); serum concentration is increased in viral hepatitis and myocardial infarction" [ISBN:0-683-40008-8, MGI:pvb]
subset: Europhenome_Terms
subset: IMPC
subset: Sanger_Terms
synonym: "decreased ALT level" BROAD []
synonym: "decreased GPT level" BROAD []
synonym: "decreased serum glutamate pyruvate transaminase level" NARROW []
synonym: "decreased serum glutamic-pyruvic transaminase level" NARROW []
synonym: "decreased SGPT level" NARROW []
synonym: "reduced alanine transaminase level" BROAD []
synonym: "reduced ALT level" BROAD []
synonym: "reduced circulating alanine transaminase level" EXACT []
synonym: "reduced glutamate pyruvate transaminase level" BROAD []
synonym: "reduced glutamic-pyruvic transaminase level" BROAD []
synonym: "reduced GPT level" BROAD []
synonym: "reduced SGPT level" NARROW []
is_a: MP:0001573 ! abnormal circulating alanine transaminase level

[Term]
id: MP:0002943
name: abnormal lactate dehydrogenase level
def: "abnormal level of the tetrameric enzyme that, along with the coenzyme NAD+, catalyzes the interconversion of lactate and pyruvate" [MeSH:D08.811.682.047.551.400]
synonym: "abnormal LDH level" EXACT []
is_a: MP:0005319 ! abnormal enzyme/coenzyme level

[Term]
id: MP:0002944
name: increased lactate dehydrogenase level
def: "elevated level of the tetrameric enzyme that, along with the coenzyme NAD+, catalyzes the interconversion of lactate and pyruvate" [MeSH:D08.811.682.047.551.400]
subset: Europhenome_Terms
subset: IMPC
subset: Sanger_Terms
synonym: "elevated lactate dehydrogenase level" EXACT []
synonym: "elevated LDH level" EXACT []
synonym: "increased LDH level" EXACT []
is_a: MP:0002943 ! abnormal lactate dehydrogenase level

[Term]
id: MP:0002945
name: abnormal inhibitory postsynaptic currents
def: "defect in the size or duration of currents detected in postsynaptic cells when an inhibitory impulse arrives at the synapse causing hyperpolarization" [ISBN:0838580343, MGI:csmith]
synonym: "abnormal inhibitory post-synaptic currents" EXACT []
synonym: "abnormal IPSCs" EXACT []
is_a: MP:0002206 ! abnormal CNS synaptic transmission

[Term]
id: MP:0002946
name: delayed axon extension
def: "an increased amount of time required for an axon to extend from a neuron cell body and find the target" [GO:0048675, MGI:csmith]
synonym: "delayed axon outgrowth" EXACT []
is_a: MP:0003651 ! abnormal axon extension

[Term]
id: MP:0002947
name: increased hemangioma incidence
def: "greater than the expected number of benign tumors characterized by blood-filled spaces lined by benign endothelial cells, occurring in a specific population in a given time period; a cavernous hemangioma is characterized by large endothelial spaces (caverns), and a capillary hemangioma is characterized by small endothelial spaces" [HP:0001028, MGI:csmith]
synonym: "angioma" RELATED []
synonym: "haemangioma" RELATED []
synonym: "hemangioma" RELATED []
synonym: "increased angiomoma incidence" RELATED []
synonym: "increased haemangioma incidence" EXACT []
is_a: MP:0010273 ! increased classified tumor incidence

[Term]
id: MP:0002948
name: abnormal neuron specification
def: "defects in the developmental patterning of neurons resulting in ectopic placement, decreased numbers or absence of mature neurons" [J:87948, MGI:csmith]
synonym: "abnormal neuronal specification" EXACT []
is_a: MP:0002882 ! abnormal neuron morphology

[Term]
id: MP:0002949
name: obsolete abnormal neural crest cells
def: "OBSOLETE. defect in the transient and migratory group of cells that emerge from the dorsal region of the neural tube and disperse to many peripheral locations to form various tissues of the adult" [ISBN:0838580343]
is_obsolete: true
consider: MP:0009845

[Term]
id: MP:0002950
name: abnormal neural crest cell migration
def: "any anomaly in the dispersion of the transient and migratory group of cells that emerge from the dorsal region of the neural tube and migrate to many peripheral locations to form various tissues of the adult" [ISBN:0838580343]
synonym: "abnormal NCC migration" EXACT []
is_a: MP:0003091 ! abnormal cell migration
is_a: MP:0012745 ! abnormal neural crest cell physiology

[Term]
id: MP:0002951
name: small thyroid gland
def: "reduced size of the endocrine gland located in the front and to the sides of the upper part of the trachea, and which secretes thyroid hormone and calcitonin" [ISBN:0-683-40008-8, MGI:pvb]
synonym: "decreased thyroid gland size" EXACT []
synonym: "reduced thyroid gland size" EXACT []
is_a: MP:0000681 ! abnormal thyroid gland morphology

[Term]
id: MP:0002952
name: ventricular cardiomyopathy
def: "diseases of the ventricles of the heart" [MGI:cwg]
is_a: MP:0005330 ! cardiomyopathy

[Term]
id: MP:0002953
name: thick ventricular wall
def: "increased depth of the cardiac wall of the heart ventricles" [MGI:anna]
is_a: MP:0020135 ! abnormal heart ventricle wall thickness

[Term]
id: MP:0002954
name: obsolete abnormal aerobic energy metabolism
alt_id: MP:0005622
def: "OBSOLETE. defect in respiratory chain energy production (oxidative metabolism) process in all living cells where oxygen is consumed and carbon dioxide and water are produced" [ISBN:0-683-40008-8]
synonym: "abnormal cell respiration" EXACT []
synonym: "abnormal mitochondrial energy production" EXACT []
synonym: "abnormal respiratory chain function" EXACT []
is_obsolete: true
consider: MP:0010951
consider: MP:0010954
consider: MP:0010959

[Term]
id: MP:0002955
name: increased compensatory renal growth
def: "increased additional growth of a kidney upon removal of the other kidney through surgery or disease" [RGD:cur]
is_a: MP:0002706 ! abnormal kidney size

[Term]
id: MP:0002956
name: decreased compensatory renal growth
def: "decreased additional growth of a kidney upon removal of the other kidney through surgery or disease" [RGD:cur]
synonym: "reduced compensatory renal growth" EXACT []
is_a: MP:0002706 ! abnormal kidney size

[Term]
id: MP:0002957
name: increased intestinal adenocarcinoma incidence
def: "higher than normal incidence of a malignant neoplasm of epithelial cells in the intestine" [MGI:pvb]
synonym: "intestinal adenocarcinoma" RELATED []
is_a: MP:0009308 ! increased adenocarcinoma incidence
is_a: MP:0010279 ! increased gastrointestinal tumor incidence

[Term]
id: MP:0002958
name: cerebral aqueductal stenosis
def: "the most common form of obstructive hydrocephaly and results from narrowing of the aqueduct of Sylvius, which connects the third and fourth ventricles" [ISBN:0-683-40008-8]
synonym: "aqueductal stenosis" EXACT []
is_a: MP:0000917 ! obstructive hydrocephaly
is_a: MP:0005537 ! abnormal cerebral aqueduct morphology

[Term]
id: MP:0002959
name: increased urine microalbumin level
def: "greater than the normal amount of microalbumin in the urine" [RGD:cur]
synonym: "increased microalbumin excretion" EXACT []
synonym: "microalbuminuria" EXACT []
is_a: MP:0002962 ! increased urine protein level

[Term]
id: MP:0002960
name: decreased urine microalbumin level
def: "less than the normal amount of microalbumin in the urine" [MGI:csmith, RGD:cur]
synonym: "decreased microalbumin excretion" EXACT []
synonym: "reduced microalbumin excretion" EXACT []
is_a: MP:0002963 ! decreased urine protein level

[Term]
id: MP:0002961
name: abnormal axon guidance
def: "defect in the signaling mechanisms that allow precise navigation and connections of axonal growth cones to effector tissues" [ISBN:0838580343]
is_a: MP:0009937 ! abnormal neuron differentiation

[Term]
id: MP:0002962
name: increased urine protein level
alt_id: MP:0005160
def: "greater than the normal amount of proteins in the urine" [MGI:csmith, RGD:cur]
synonym: "increased protein excretion" EXACT []
synonym: "proteinuria" RELATED []
is_a: MP:0006315 ! abnormal urine protein level

[Term]
id: MP:0002963
name: decreased urine protein level
def: "less than the normal amount of proteins in the urine" [MGI:csmith, RGD:cur]
synonym: "decreased protein excretion" EXACT []
synonym: "reduced protein excretion" EXACT []
is_a: MP:0006315 ! abnormal urine protein level

[Term]
id: MP:0002964
name: aortic elastic tissue lesions
def: "focal pathological changes in the elastic lamella of the main trunk of the arterial system" [ISBN:0-683-40008-8, RGD:cur]
is_a: MP:0009862 ! abnormal aorta elastic tissue morphology

[Term]
id: MP:0002965
name: increased circulating serum albumin level
def: "blood serum albumin concentration above the normal range" [RGD:cur]
subset: Europhenome_Terms
subset: IMPC
subset: Sanger_Terms
synonym: "hyperalbuminaemia" EXACT []
synonym: "hyperalbuminemia" EXACT []
is_a: MP:0000199 ! abnormal circulating serum albumin level

[Term]
id: MP:0002966
name: decreased circulating alkaline phosphatase level
alt_id: MP:0002967
def: "reduced concentration in the blood of the enzyme which hydrolyzes orthophosphoric monoesters" [ISBN:0-683-40008-8, RGD:cur]
subset: Europhenome_Terms
subset: IMPC
subset: Sanger_Terms
synonym: "decreased circulating ALP level" EXACT []
synonym: "decreased plasma alkaline phosphatase level" NARROW []
synonym: "decreased serum alkaline phosphatase level" NARROW []
synonym: "reduced circulating alkaline phosphatase level" EXACT []
synonym: "reduced circulating ALP level" EXACT []
synonym: "reduced plasma alkaline phosphatase level" NARROW []
synonym: "reduced serum alkaline phosphatase level" NARROW []
is_a: MP:0000202 ! abnormal circulating alkaline phosphatase level

[Term]
id: MP:0002968
name: increased circulating alkaline phosphatase level
alt_id: MP:0002775
def: "elevated concentration in the blood of the enzyme which hydrolyzes orthophosphoric monoesters" [ISBN:0-683-40008-8, RGD:cur]
subset: Europhenome_Terms
subset: IMPC
subset: Sanger_Terms
synonym: "elevated serum alkaline phosphatase level" NARROW []
synonym: "elevated serum AP level" NARROW []
synonym: "elevated serum level of alkaline phosphatase" NARROW []
synonym: "elevated serum level of AP" NARROW []
synonym: "increased circulating ALP level" EXACT []
synonym: "increased plasma alkaline phosphatase level" NARROW []
synonym: "increased serum alkaline phosphatase level" NARROW []
is_a: MP:0000202 ! abnormal circulating alkaline phosphatase level

[Term]
id: MP:0002969
name: impaired social transmission of food preference
def: "defect in the ability to recall and prefer foods associated with odors recently smelled on the breath of other mice; an indicator of defects in learning and memory of olfactory cues" [PMID:10792055]
is_a: MP:0012296 ! impaired discrimination learning

[Term]
id: MP:0002970
name: abnormal white adipose tissue morphology
def: "any structural anomaly of the connective tissue consisting of fat-storing cells and arranged in lobular groups or along minor blood vessels" [ISBN:0-683-40008-8]
synonym: "abnormal white fat morphology" RELATED []
is_a: MP:0000003 ! abnormal adipose tissue morphology

[Term]
id: MP:0002971
name: abnormal brown adipose tissue morphology
def: "any structural anomaly of the thermogenic form of adipose tissue that is composed of brown adipocytes" [MESH:A10.165.114.322]
synonym: "abnormal brown fat morphology" RELATED []
is_a: MP:0000003 ! abnormal adipose tissue morphology

[Term]
id: MP:0002972
name: abnormal cardiac muscle contractility
def: "altered ability of the heart muscle to shorten or to develop increased tension, often measured by dP/dT max, fractional shortening (FS), velocity of circumferential fiber shortening (Vcfc), peak of aortic outflow velocity (PAV), and ventricular ejection fraction volume" [ISBN:0-683-40008-8]
synonym: "abnormal fractional shortening (FS)" NARROW []
synonym: "abnormal peak of aortic outflow velocity (PAV)" NARROW []
synonym: "abnormal velocity of circumferential fiber shortening (Vcfc)" NARROW []
synonym: "abnormal velocity of circumferential fibre shortening (Vcfc)" NARROW []
synonym: "abnormal ventricular ejection fraction volume" NARROW []
is_a: MP:0001544 ! abnormal cardiovascular system physiology
is_a: MP:0005620 ! abnormal muscle contractility

[Term]
id: MP:0002975
name: vascular smooth muscle hypertrophy
def: "increase in size or thickness of the smooth muscle of the vascular wall" [RGD:cur]
is_a: MP:0005592 ! abnormal vascular smooth muscle morphology

[Term]
id: MP:0002976
name: vascular smooth muscle hypotrophy
def: "decrease in size or thickness of the smooth muscle of the vascular wall" [RGD:cur]
is_a: MP:0005592 ! abnormal vascular smooth muscle morphology

[Term]
id: MP:0002977
name: obsolete abnormal patterning of the aortic arch
def: "OBSOLETE. abnormal development or differentiation of the convex portion of the aorta between the ascending and descending parts of the aorta" [ISBN:0-683-40008-8]
comment: Obsolete.  Use instead the terms abnormal aortic arch and aortic arch branch attachment (MP:0010464)  and its children or abnormal aortic arch development (MP:0010241).
is_obsolete: true
consider: MP:0010241
consider: MP:0010464

[Term]
id: MP:0002978
name: absent otoliths
def: "absence of the crystalline calciferous particles adhering to the otolithic membrane" [ISBN:0-683-40008-8]
synonym: "absent ear crystals" EXACT []
synonym: "absent otoconia" EXACT []
synonym: "absent otoconial crystals" EXACT []
synonym: "absent statoconia" EXACT []
synonym: "absent statoliths" EXACT []
is_a: MP:0003144 ! decreased otolith number

[Term]
id: MP:0002979
name: obsolete abnormal vestibular response
def: "OBSOLETE. abnormal response to changes in motion" [MGI:smb]
is_obsolete: true
consider: MP:0004742

[Term]
id: MP:0002980
name: abnormal postural reflex
def: "any anomaly in the responses that control the normal position of the trunk and extremities and/or posture" [ISBN:0-683-40008-8]
synonym: "abnormal static reflexes" RELATED []
is_a: MP:0001961 ! abnormal reflex

[Term]
id: MP:0002981
name: increased liver weight
def: "a greater than average weight of the bile-secreting exocrine gland" [MGI:il]
synonym: "increased hepatic weight" EXACT []
is_a: MP:0000599 ! enlarged liver
is_a: MP:0004847 ! abnormal liver weight

[Term]
id: MP:0002982
name: abnormal primordial germ cell migration
def: "any anomaly in the orderly movement of a primordial germ cell, a cell specialized to produce haploid gametes, from one site to another during development" [MGI:anna]
synonym: "abnormal germ cell migration" RELATED []
synonym: "abnormal PGC migration" EXACT []
is_a: MP:0003091 ! abnormal cell migration
is_a: MP:0020363 ! abnormal germ cell physiology

[Term]
id: MP:0002983
name: increased retinal ganglion cell number
def: "greater number of ganglion neurons located in the innermost nuclear layer of the retina of that receive visual information from photoreceptors via various intermediate cells such as bipolar cells, amacrine cells, and horizontal cells; axons from these cells form the optic nerve and connect mainly to the lateral geniculate nucleus (LGN) and to the suprachiasmatic nucleus in the brain" [MGI:csmith, MGI:il]
is_a: MP:0006006 ! increased sensory neuron number
is_a: MP:0008056 ! abnormal retinal ganglion cell morphology

[Term]
id: MP:0002984
name: retina hypoplasia
def: "underdevelopment or reduced size, usually due to a reduced number of cells, in the thin layer of neural tissue lining the back of the eyeball which contains visual receptors" [ISBN:0-683-40008-8, MGI:pvb]
synonym: "hypoplastic retina" EXACT []
is_a: MP:0001325 ! abnormal retina morphology

[Term]
id: MP:0002985
name: abnormal urine calcium level
def: "any change in the amount of calcium in the urine" [MGI:csmith]
is_a: MP:0009643 ! abnormal urine homeostasis

[Term]
id: MP:0002986
name: decreased urine calcium level
def: "abnormally low amounts of calcium in the urine" [MGI:csmith]
synonym: "hypocalciuria" EXACT []
synonym: "reduced urinary calcium concentration" EXACT []
synonym: "reduced urinary calcium level" EXACT []
synonym: "reduced urine calcium level" EXACT []
is_a: MP:0002985 ! abnormal urine calcium level

[Term]
id: MP:0002987
name: abnormal urine osmolality
def: "changes in the amount of ions in the urine compared to the normal state" [MGI:csmith]
synonym: "abnormal urine osmolarity" EXACT []
is_a: MP:0009643 ! abnormal urine homeostasis

[Term]
id: MP:0002988
name: decreased urine osmolality
def: "reduction in the amount of ions in the urine compared to the normal state" [MGI:csmith]
synonym: "decreased urine osmolarity" EXACT []
synonym: "reduced urine osmolality" EXACT []
is_a: MP:0002987 ! abnormal urine osmolality

[Term]
id: MP:0002989
name: small kidney
def: "reduced physical bulk one or both of the organs responsible for urine secretion" [MGI:csmith]
synonym: "decreased kidney size" EXACT []
synonym: "reduced kidney size" EXACT []
is_a: MP:0002706 ! abnormal kidney size

[Term]
id: MP:0002990
name: short ureter
def: "reduced length of the tube that conducts the urine from the renal pelvis to the bladder" [ISBN:0-683-40008-8]
is_a: MP:0000534 ! abnormal ureter morphology

[Term]
id: MP:0002991
name: abnormal sebaceous gland physiology
def: "any functional anomaly of the holocrine glands that secrete sebum into the hair follicles or in hairless areas into ducts" [MESH:A10.336.827]
synonym: "al sebaceous gland function" EXACT []
is_a: MP:0010680 ! abnormal skin adnexa physiology
is_a: MP:0013556 ! abnormal holocrine gland physiology

[Term]
id: MP:0002992
name: abnormal sebaceous lipid secretion
def: "abnormal function of the sebaceous gland resulting in changes to the lipid profile secreted onto the hair and skin" [MGI:smb]
is_a: MP:0002991 ! abnormal sebaceous gland physiology

[Term]
id: MP:0002993
name: arthritis
def: "autoimmune joint inflammation, marked by changes in the synovial membranes and thickening of articular structures, widespread degeneration of the collagen fibers in connective tissues, and by atrophy and rarefaction of bony structures" [ISBN:0-683-40008-8, MESH:C05.550.114]
is_a: MP:0002933 ! joint inflammation

[Term]
id: MP:0002995
name: primary sex reversal
def: "gonad type is not consistent with chromosomal sex" [MGI:llw2]
synonym: "sex-reversed gonad" EXACT []
is_a: MP:0002211 ! abnormal primary sex determination
is_a: MP:0005652 ! sex reversal

[Term]
id: MP:0002996
name: ovotestis
def: "state in which a single recognizable gonad contains both testicular and ovarian tissue" [MGI:llw2]
is_a: MP:0002211 ! abnormal primary sex determination
is_a: MP:0003936 ! abnormal reproductive system development

[Term]
id: MP:0002997
name: enlarged seminal vesicle
def: "increased size of one of the two folded, sac shaped, glands that is a diverticulum of the ductus deferens" [MGI:anna]
synonym: "enlarged seminal gland" EXACT []
synonym: "increased seminal vesicle size" EXACT []
is_a: MP:0004907 ! abnormal seminal vesicle size

[Term]
id: MP:0002998
name: abnormal bone remodeling
def: "aberrant process of the continuous turnover of bone matrix and mineral that involves a balance of resorption and reactive bone formation by osteoclasts and osteoblasts, respectively" [MESH:G04.185.753.150, MGI:anna]
xref: GO:0046849
is_a: MP:0001533 ! abnormal skeleton physiology

[Term]
id: MP:0002999
name: abnormal bone healing
def: "defects in the restoration of integrity to bone after trauma" [MGI:anna]
is_a: MP:0001533 ! abnormal skeleton physiology
is_a: MP:0005023 ! abnormal wound healing

[Term]
id: MP:0003005
name: abnormal hippocampal fimbria morphology
def: "any structural anomaly of the flattened band of efferent fibers arising from the subiculum and medial border of the hippocampus, which then thickens to form the fornix and fibers of the hippocampal commissure" [ISBN:0-683-40008-8, MESH:A08.186.211.464.265]
subset: IMPC
subset: Sanger_Terms
synonym: "abnormal fimbra hippocampus morphology" EXACT []
synonym: "abnormal hippocampus fimbra morphology" EXACT []
is_a: MP:0000807 ! abnormal hippocampus morphology

[Term]
id: MP:0003006
name: abnormal hippocampal fornix morphology
def: "any structural anomaly of the compact, white, heavily myelinated fiber bundle arising from the Ammon horn of the hippocampus in each cerebral hemisphere and projecting to the hypothalamus and the mammillary body" [ISBN:0-683-40008-8, MESH:A08.186.211.464.265]
synonym: "abnormal fornix hippocampus morphology" EXACT []
synonym: "abnormal hippocampus fornix morphology" EXACT []
is_a: MP:0000807 ! abnormal hippocampus morphology

[Term]
id: MP:0003007
name: ectopic thymus
def: "ectopic location of the thymus primordium, which normally resides in the superior mediastinum and lower part of the neck" [MGI:anna]
is_a: MP:0000703 ! abnormal thymus morphology

[Term]
id: MP:0003008
name: enhanced long term potentiation
def: "greater than the normal persistent robust synaptic response induced by synchronous stimulation of pre- and postsynaptic cells" [ISBN:0838580343]
synonym: "enhanced long-term potentiation" EXACT []
synonym: "enhanced LTP" EXACT []
is_a: MP:0002207 ! abnormal long term potentiation

[Term]
id: MP:0003009
name: abnormal cytokine secretion
def: "anomaly in the production or cellular release of any of the non-antibody proteins made by inflammatory leukocytes and some non-leukocytic cells that affect the behavior of other cells" [ISBN:0-8153-1691-7, MGI:smb]
is_a: MP:0002723 ! abnormal immune serum protein physiology

[Term]
id: MP:0003010
name: decreased mortality induced by ionizing radiation
def: "reduced sensitivity to lethal doses of ionizing radiation such as ultraviolet light, X-rays, or gamma rays" [J:88888, MGI:smb]
synonym: "reduced mortality induced by ionizing radiation" EXACT []
is_a: MP:0009764 ! decreased sensitivity to induced morbidity/mortality
is_a: MP:0020149 ! abnormal mortality induced by ionizing radiation

[Term]
id: MP:0003011
name: delayed dark adaptation
def: "increase in time required for the eye to recover its sensitivity in the dark following exposure to bright lights" [J:68444, MGI:hdene]
is_a: MP:0005253 ! abnormal eye physiology

[Term]
id: MP:0003012
name: no phenotypic analysis
def: "no description of morphological, physiological or behavioral information presented" [MGI:csmith]
synonym: "no phenotype described" EXACT []
is_a: MP:0000001 ! mammalian phenotype

[Term]
id: MP:0003014
name: abnormal kidney medulla morphology
def: "any structural anomaly of the inner portion of the kidney consisting of the renal pyramids" [ISBN:0-683-40008-8, MGI:smb]
synonym: "abnormal renal medulla" EXACT []
is_a: MP:0002135 ! abnormal kidney morphology

[Term]
id: MP:0003015
name: abnormal circulating bicarbonate level
def: "aberrant concentration of inorganic salts that contain the -HCO3 radical in the circulation, which are an important factor in regulating the pH of the blood" [MESH:D01.200.275.150.100, RGD:cur]
is_a: MP:0009642 ! abnormal blood homeostasis

[Term]
id: MP:0003016
name: increased circulating bicarbonate level
def: "elevated concentration of inorganic salts that contain the -HCO3 radical in the circulation, which are an important factor in regulating the pH of the blood" [MESH:D01.200.275.150.100, RGD:cur]
is_a: MP:0003015 ! abnormal circulating bicarbonate level

[Term]
id: MP:0003017
name: decreased circulating bicarbonate level
def: "reduced concentration of inorganic salts that contain the -HCO3 radical in the circulation, which are an important factor in regulating the pH of the blood" [MESH:D01.200.275.150.100, RGD:cur]
synonym: "reduced circulating bicarbonate level" EXACT []
is_a: MP:0003015 ! abnormal circulating bicarbonate level

[Term]
id: MP:0003018
name: abnormal circulating chloride level
def: "aberrant chloride concentration in the blood" [RGD:cur]
is_a: MP:0012007 ! abnormal chloride level

[Term]
id: MP:0003019
name: increased circulating chloride level
def: "elevated chloride concentration in the blood" [RGD:cur]
subset: Europhenome_Terms
subset: IMPC
subset: Sanger_Terms
synonym: "hyperchloraemia" EXACT []
synonym: "hyperchloremia" EXACT []
is_a: MP:0003018 ! abnormal circulating chloride level

[Term]
id: MP:0003020
name: decreased circulating chloride level
def: "reduced chloride concentration in the blood" [RGD:cur]
subset: Europhenome_Terms
subset: IMPC
subset: Sanger_Terms
synonym: "hypochloraemia" EXACT []
synonym: "hypochloremia" EXACT []
synonym: "reduced circulating chloride level" EXACT []
is_a: MP:0003018 ! abnormal circulating chloride level

[Term]
id: MP:0003021
name: abnormal coronary flow rate
def: "aberrant rate of blood flow in the blood vessels supplying the heart" [RGD:cur]
is_a: MP:0000233 ! abnormal blood flow velocity
is_a: MP:0006111 ! abnormal coronary circulation

[Term]
id: MP:0003022
name: increased coronary flow rate
def: "elevated rate of blood flow in the blood vessels supplying the heart" [RGD:cur]
is_a: MP:0003021 ! abnormal coronary flow rate

[Term]
id: MP:0003023
name: decreased coronary flow rate
def: "reduced rate of blood flow in the blood vessels supplying the heart" [RGD:cur]
synonym: "reduced coronary flow rate" EXACT []
is_a: MP:0003021 ! abnormal coronary flow rate

[Term]
id: MP:0003024
name: coronary artery stenosis
def: "constriction or narrowing of any of the blood vessels supplying the heart" [ISBN:0-683-40008-8]
synonym: "coronary artery disease" EXACT []
is_a: MP:0004111 ! abnormal coronary artery morphology
is_a: MP:0006135 ! artery stenosis

[Term]
id: MP:0003025
name: increased vasoconstriction
alt_id: MP:0005588
def: "greater ability to constrict the nonstriated, involuntary muscle tissue of the blood vessels" [ISBN:0-683-40008-8, RGD:cur]
synonym: "increased vascular smooth muscle contraction" EXACT []
is_a: MP:0000250 ! abnormal vasoconstriction

[Term]
id: MP:0003026
name: decreased vasoconstriction
alt_id: MP:0005589
def: "reduced ability to constrict the nonstriated, involuntary muscle tissue of the blood vessels" [ISBN:0-683-40008-8, RGD:cur]
synonym: "decreased vascular smooth muscle contraction" EXACT []
synonym: "reduced vascular smooth muscle contraction" EXACT []
synonym: "reduced vasoconstriction" EXACT []
is_a: MP:0000250 ! abnormal vasoconstriction
is_a: MP:0000740 ! impaired smooth muscle contractility

[Term]
id: MP:0003027
name: abnormal blood pH regulation
def: "anomaly in the function of the buffer systems of the blood in combination with the respiratory and renal systems that control the relative acidity or alkalinity of the blood, as measured by the concentration of the hydrogen ion" [MGI:csmith, RGD:cur]
is_a: MP:0004043 ! abnormal pH regulation
is_a: MP:0009642 ! abnormal blood homeostasis

[Term]
id: MP:0003028
name: alkalosis
def: "a pathological condition characterized by a decrease in the hydrogen ion concentration in tissues and in blood; caused by an increase in the concentration of alkaline compounds, or by a decrease in the concentration of acidic compounds or carbon dioxide to the body fluids" [ISBN:0-683-40008-8, MGI:mnk, RGD:cur]
is_a: MP:0004043 ! abnormal pH regulation

[Term]
id: MP:0003029
name: alkalemia
def: "decreased concentration of H-ion in the blood or a rise in pH in the arterial blood" [ISBN:0-683-40008-8, MGI:mnk, RGD:cur]
synonym: "alkalaemia" EXACT []
is_a: MP:0003027 ! abnormal blood pH regulation

[Term]
id: MP:0003030
name: acidemia
def: "increased concentration of H-ion in the blood or a fall below normal in pH in the arterial blood" [ISBN:0-683-40008-8, MGI:mnk, RGD:cur]
synonym: "acidaemia" EXACT []
is_a: MP:0003027 ! abnormal blood pH regulation

[Term]
id: MP:0003031
name: acidosis
def: "a pathological state characterized by an increase in the hydrogen ion concentration in tissues and blood caused by an decrease in the concentration of alkaline compounds, or by a increase in the concentration of acidic compounds or carbon dioxide to the body fluids" [ISBN:0-683-40008-8, MGI:mnk, RGD:cur]
is_a: MP:0004043 ! abnormal pH regulation

[Term]
id: MP:0003032
name: hypocapnia
def: "reduced concentration of CO2 in the blood, alveoli or other tissues resulting in the decreased pressure of this component of body gases" [ISBN:0-683-40008-8, MGI:csmith]
synonym: "decreased partial CO2 pressure" EXACT []
is_a: MP:0003860 ! abnormal carbon dioxide level

[Term]
id: MP:0003033
name: abnormal pulmonary vascular resistance
def: "deviation from the normal force opposing blood flow in the lung blood vessels" [RGD:cur]
is_a: MP:0005532 ! abnormal vascular resistance

[Term]
id: MP:0003034
name: increased pulmonary vascular resistance
def: "greater than the normal force opposing blood flow in the lung blood vessels" [RGD:cur]
is_a: MP:0003033 ! abnormal pulmonary vascular resistance

[Term]
id: MP:0003035
name: decreased pulmonary vascular resistance
def: "less than the normal force opposing blood flow in the lung blood vessels" [RGD:cur]
synonym: "reduced pulmonary vascular resistance" EXACT []
is_a: MP:0003033 ! abnormal pulmonary vascular resistance

[Term]
id: MP:0003036
name: vertebral transformation
alt_id: MP:0000144
alt_id: MP:0000145
alt_id: MP:0000146
alt_id: MP:0000147
def: "homeotic transformation of a specific vertebrae to adopt the fate of another" [MGI:csmith]
subset: IMPC
subset: Sanger_Terms
synonym: "transformation of C7 to T1" NARROW []
synonym: "transformation of L6 to S1" NARROW []
synonym: "transformation of T7 to T8" NARROW []
synonym: "transformation of TX to L1" NARROW []
synonym: "transitional vertebrae" EXACT []
synonym: "vertebral homeotic transformation" EXACT []
is_a: MP:0000137 ! abnormal vertebrae morphology

[Term]
id: MP:0003037
name: increased myocardial infarct size
def: "increased size of necrotic area of the myocardium resulting from a sudden insufficiency of arterial or venous blood supply due to emboli, thrombi or mechanical factors" [ISBN:0-683-40008-8, RGD:cur]
synonym: "increased myocardium infarct size" EXACT []
is_a: MP:0031217 ! increased susceptibility to myocardial ischemic injury

[Term]
id: MP:0003038
name: decreased myocardial infarct size
def: "decreased size of necrotic area of the myocardium resulting from a sudden insufficiency of arterial or venous blood supply due to emboli, thrombi or mechanical factors" [ISBN:0-683-40008-8, RGD:cur]
synonym: "decreased myocardium infarct size" EXACT []
synonym: "reduced myocardial infarct size" EXACT []
synonym: "reduced myocardium infarct size" EXACT []
is_a: MP:0031216 ! decreased susceptibility to myocardial ischemic injury

[Term]
id: MP:0003039
name: increased time of peak ischemic contracture
def: "increased duration of time from normal necessary to achieve full irreversible contraction of the cardiac muscle in response to myocardial infarction" [ISBN:0-683-40008-8, RGD:cur]
synonym: "increased time of peak ischaemic contracture" EXACT []
is_a: MP:0000343 ! abnormal response to cardiac infarction

[Term]
id: MP:0003040
name: decreased time of peak ischemic contracture
def: "decreased duration of time from normal necessary to achieve full irreversible contraction of the cardiac muscle in response to myocardial infarction" [ISBN:0-683-40008-8, RGD:cur]
synonym: "decreased time of peak ischaemic contracture" EXACT []
synonym: "reduced time of peak ischaemic contracture" EXACT []
synonym: "reduced time of peak ischemic contracture" EXACT []
is_a: MP:0000343 ! abnormal response to cardiac infarction

[Term]
id: MP:0003041
name: increased time of onset of induced ischemic contracture
def: "increased duration of time from normal necessary to initiate the irreversible contraction of the cardiac muscle in response to induced myocardial infarction" [ISBN:0-683-40008-8, RGD:cur]
synonym: "increased time of onset of induced ischaemic contracture" EXACT []
is_a: MP:0000343 ! abnormal response to cardiac infarction

[Term]
id: MP:0003042
name: decreased time of onset of induced ischemic contracture
def: "decreased duration of time from normal necessary to initiate the irreversible contraction of the cardiac muscle in response to induced myocardial infarction" [ISBN:0-683-40008-8, RGD:cur]
synonym: "decreased time of onset of induced ischaemic contracture" EXACT []
synonym: "reduced time of onset of induced ischaemic contracture" EXACT []
synonym: "reduced time of onset of induced ischemic contracture" EXACT []
is_a: MP:0000343 ! abnormal response to cardiac infarction

[Term]
id: MP:0003043
name: hypoalgesia
def: "decreased sensitivity to painful stimuli; can be due to chemical intervention, neuropathies or due to damage to soft tissue containing nociceptors or injury to a peripheral nerve; it can be primary (at the site of the injury) or secondary (in the surrounding undamaged area)" [MESH:C10.597.751.791.400, MGI:anna, MGI:csmith]
synonym: "increased pain threshold" EXACT []
is_a: MP:0001970 ! abnormal pain threshold

[Term]
id: MP:0003044
name: impaired basement membrane formation
def: "defect in the development of the extracellular supportive tissue closely adjacent to the basal surface of the epithelium of muscle cells, fat cells and Schwann cells, which is comprised of type IV collagen, laminin, and sulfated proteoglycans and other components" [ISBN:0-683-40008-8]
synonym: "impaired basement lamina formation" EXACT []
is_a: MP:0004272 ! abnormal basement membrane morphology

[Term]
id: MP:0003045
name: obsolete fibrosis
def: "invasion of fibrous connective tissue into any organ or multiple organs, often resulting from inflammation or injury" [MESH:C23.550.355, MGI:anna]
comment: This term is not specific and has been removed.  Additional classes for fibrosis in anatomical locations have been added
is_obsolete: true

[Term]
id: MP:0003046
name: liver cirrhosis
def: "liver disease in which the occurrence of fibrotic nodules cause diffuse damage to parenchymal cells, disruptions in microcirculation, vascular anatomy and hepatic architecture, resulting in hepatic dysfunction and ultimately, hepatic failure" [ISBN:0-683-40008-8, MGI:anna]
synonym: "hepatic cirrhosis" EXACT []
is_a: MP:0000598 ! abnormal liver morphology

[Term]
id: MP:0003047
name: abnormal thoracic vertebrae morphology
def: "any structural anomaly of any or all of the thirteen bony segments of the spine located anterior to the lumbar vertebrae and posterior to the cervical vertebrae" [MESH:A02.835.232.834.892, MGI:csmith]
is_a: MP:0000459 ! abnormal presacral vertebrae morphology
is_a: MP:0004624 ! abnormal thoracic cage morphology

[Term]
id: MP:0003048
name: abnormal cervical vertebrae morphology
def: "any structural anomaly of any or all of the seven bony segments of the spine located anterior to the thoracic vertebrae and caudal to the skull" [MESH:A02.835.232.834.151, MGI:csmith]
is_a: MP:0000459 ! abnormal presacral vertebrae morphology

[Term]
id: MP:0003049
name: abnormal lumbar vertebrae morphology
def: "any structural anomaly of any or all of the six bony segments of the spine located anterior to the sacral vertebrae and posterior to the thoracic vertebrae" [MESH:A02.835.232.834.519, MGI:csmith]
is_a: MP:0000459 ! abnormal presacral vertebrae morphology

[Term]
id: MP:0003050
name: abnormal sacral vertebrae morphology
def: "any structural anomaly of any or all of the bony segments of the spine located posterior to the lumbar vertebrae and anterior to the caudal vertebrae" [MGI:csmith]
comment: In humans, vertebrae S1-S5 are normally fused in maturity, with no intervertebral discs. In rodents, these vertebrae remain distinct in adulthood.
is_a: MP:0000137 ! abnormal vertebrae morphology

[Term]
id: MP:0003051
name: curly tail
def: "a loop or corkscrew-like curl in the tail" [MGI:csmith]
subset: Europhenome_Terms
subset: IMPC
subset: Sanger_Terms
synonym: "curled tail" EXACT []
synonym: "loop tail" EXACT []
synonym: "looptail" EXACT []
synonym: "twisted tail" EXACT []
is_a: MP:0002111 ! abnormal tail morphology

[Term]
id: MP:0003052
name: omphalocele
def: "protrusion of abdominal viscera at the base of the umbilical cord, with a covering membranous sac of peritoneum-amnion, that is caused by a severe body wall defect" [ISBN:0-683-40008-8, MGI:anna, PMID:20333300]
comment: Do not confuse with umbilical hernia - caused by a failure to retract the umbilical hernia that occurs normally during development.
subset: CvDC_Terms
synonym: "amniocele" EXACT []
synonym: "exomphalos" EXACT []
synonym: "exumbilication" EXACT []
xref: Fyler:4404
is_a: MP:0003257 ! abnormal abdominal wall morphology

[Term]
id: MP:0003053
name: delayed tooth eruption
def: "postponed onset of the growth of the teeth out of the gums" [MGI:pvb]
is_a: MP:0000119 ! abnormal tooth eruption

[Term]
id: MP:0003054
name: spina bifida
def: "common congenital midline defect of fusion of the vertebral arch" [MESH:C10.500.680.800]
subset: CvDC_Terms
synonym: "spinal dysraphism" EXACT []
xref: Fyler:4157
is_a: MP:0000929 ! open neural tube

[Term]
id: MP:0003055
name: abnormal long bone epiphyseal plate morphology
def: "any structural anomaly of the cartilaginous center of ossification located at one or both ends of bones between the epiphysis (end) and the diaphysis (shaft) of long bones; longitudinal growth of the bone occurs at the plate during development in children and juveniles" [MESH:A02.835.232.251.352]
synonym: "abnormal long bone epiphysial plate morphology" EXACT []
synonym: "abnormal long bone growth plate morphology" EXACT []
is_a: MP:0000163 ! abnormal cartilage morphology
is_a: MP:0003723 ! abnormal long bone morphology
is_a: MP:0006395 ! abnormal epiphyseal plate morphology

[Term]
id: MP:0003056
name: abnormal hyoid bone morphology
def: "any structural anomaly of the U-shaped bone lying between the mandible and the larynx that supports the tongue muscles" [ISBN:0-683-40008-8, MGI:hdene]
synonym: "abnormal lingual bone" EXACT []
synonym: "abnormal tongue bone morphology" EXACT []
is_a: MP:0005274 ! abnormal viscerocranium morphology

[Term]
id: MP:0003057
name: abnormal epicardium morphology
def: "any structural anomaly of the visceral layer of the pericardium that surrounds and attaches to all the surfaces of the heart" [ISBN:0-683-40008-8, MGI:anna]
synonym: "abnormal lamina visceralis pericardii" EXACT []
synonym: "abnormal visceral layer of serous pericardium" EXACT []
synonym: "abnormal visceral serous pericardium morphology" EXACT []
is_a: MP:0000288 ! abnormal pericardium morphology

[Term]
id: MP:0003058
name: increased insulin secretion
def: "greater production or release of this hormone secreted by beta cells of the pancreas, that promotes glucose utilization, protein synthesis, and the formation and storage of neutral lipids" [MESH:D06.472.699.587.740.625, RGD:cur]
synonym: "elevated insulin secretion" EXACT []
is_a: MP:0003564 ! abnormal insulin secretion

[Term]
id: MP:0003059
name: decreased insulin secretion
def: "reduction in the production or release of the hormone secreted by beta cells of the pancreas that promotes glucose utilization, protein synthesis, and the formation and storage of neutral lipids" [MESH:D06.472.699.587.740.625, RGD:cur]
synonym: "reduced insulin secretion" EXACT []
is_a: MP:0003564 ! abnormal insulin secretion

[Term]
id: MP:0003060
name: increased aerobic running capacity
def: "greater ability to run at defined speeds and/or distances compared to controls" [RGD:cur]
is_a: MP:0000348 ! abnormal aerobic fitness
is_a: MP:0012107 ! enhanced exercise endurance

[Term]
id: MP:0003061
name: decreased aerobic running capacity
def: "reduced ability to run at defined speeds and/or distances compared to controls" [RGD:cur]
is_a: MP:0000348 ! abnormal aerobic fitness
is_a: MP:0012106 ! impaired exercise endurance

[Term]
id: MP:0003062
name: abnormal coping response
def: "altered ability to respond productively to a stressful situation or stimulus, or failure to seek pleasurable stimuli" [RGD:cur]
subset: Europhenome_Terms
subset: IMPC
is_a: MP:0003360 ! abnormal depression-related behavior

[Term]
id: MP:0003063
name: increased coping response
def: "enhanced ability to respond productively to a stressful situation" [RGD:cur]
subset: Europhenome_Terms
subset: IMPC
is_a: MP:0003062 ! abnormal coping response

[Term]
id: MP:0003064
name: decreased coping response
def: "reduced ability to respond productively to a stressful situation" [RGD:cur]
subset: Europhenome_Terms
subset: IMPC
synonym: "reduced coping response" EXACT []
is_a: MP:0003062 ! abnormal coping response

[Term]
id: MP:0003065
name: abnormal liver copper level
def: "anomaly in the amount of copper present in the liver tissue" [RGD:cur]
synonym: "abnormal hepatic copper content" EXACT []
synonym: "abnormal liver copper concentration" EXACT []
is_a: MP:0000598 ! abnormal liver morphology
is_a: MP:0003952 ! abnormal copper level

[Term]
id: MP:0003066
name: increased liver copper level
def: "a greater accumulation of copper in the liver tissue compared to controls" [RGD:cur]
synonym: "increased hepatic copper content" EXACT []
is_a: MP:0003065 ! abnormal liver copper level

[Term]
id: MP:0003067
name: decreased liver copper level
def: "a reduced amount of copper in the liver tissue compared to controls" [RGD:cur]
synonym: "decreased hepatic copper content" EXACT []
synonym: "reduced hepatic copper content" EXACT []
synonym: "reduced liver copper level" EXACT []
is_a: MP:0003065 ! abnormal liver copper level

[Term]
id: MP:0003068
name: enlarged kidney
def: "larger than average size of the kidney" [MGI:pvb]
synonym: "increased kidney size" EXACT []
synonym: "nephromegaly" EXACT []
synonym: "renal enlargement" EXACT []
is_a: MP:0002706 ! abnormal kidney size
is_a: MP:0031094 ! organomegaly

[Term]
id: MP:0003069
name: abnormal superior semicircular canal morphology
def: "any structural anomaly of the upper, superior segment of the long bony tube of the labyrinth that is involved in the sense of balance" [ISBN:0-683-40008-8, MGI:anna]
synonym: "abnormal anterior semicircular canal" EXACT []
is_a: MP:0002428 ! abnormal semicircular canal morphology

[Term]
id: MP:0003070
name: increased vascular permeability
def: "greater or faster ability of the blood vessels to permit the passage of substances such as fluid, heat, or gases" [ISBN:0-683-40008-8]
synonym: "vascular leakage" EXACT []
is_a: MP:0001619 ! abnormal vascular permeability

[Term]
id: MP:0003071
name: decreased vascular permeability
def: "reduced or slower ability of the blood vessels to permit the passage of substances such as fluid, heat, or gases" [ISBN:0-683-40008-8]
synonym: "reduced vascular permeability" EXACT []
is_a: MP:0001619 ! abnormal vascular permeability

[Term]
id: MP:0003072
name: abnormal metatarsal bone morphology
def: "any structural anomaly in the five bones of the hindpaws/feet that articulate proximally with the cuneiform and cuboid bones of the tarsus and distally with the phalanges" [ISBN:0-683-40008-8, ISBN:978-0028454405]
is_a: MP:0011504 ! abnormal limb long bone morphology

[Term]
id: MP:0003073
name: abnormal metacarpal bone morphology
def: "any structural anomaly in the five bones of the forepaws/hands that articulate proximally with the carpal bones and distally with the phalanges" [ISBN:0-683-40008-8, ISBN:978-0028454405]
is_a: MP:0011504 ! abnormal limb long bone morphology

[Term]
id: MP:0003074
name: absent metacarpal bones
def: "missing all of the five bones of the forepaws/hands that articulate proximally with the carpal bones and distally with the phalanges" [ISBN:0-683-40008-8, ISBN:978-0028454405]
is_a: MP:0003073 ! abnormal metacarpal bone morphology

[Term]
id: MP:0003075
name: abnormal response to CNS ischemic injury
def: "altered response to lack of adequate blood flow, due to trauma or disease, to support the normal functioning of a tissue in the central nervous system" [MGI:csmith]
synonym: "abnormal response to CNS ischaemic injury" EXACT []
synonym: "altered response to CNS ischaemic injury" EXACT []
synonym: "altered response to CNS ischemic injury" EXACT []
synonym: "altered response to stroke" NARROW []
is_a: MP:0003633 ! abnormal nervous system physiology
is_a: MP:0005164 ! abnormal response to injury

[Term]
id: MP:0003076
name: increased susceptibility to ischemic brain injury
alt_id: MP:0006081
def: "more severe response, such as increased incidence and/or size of necrotic tissue, to lack of adequate blood flow resulting from trauma or disease, to support the normal functioning of all or part of the brain compared to controls" [MGI:anna]
synonym: "decreased resistance to ischaemic brain injury" EXACT []
synonym: "decreased resistance to ischemic brain injury" EXACT []
synonym: "increased CNS stroke" EXACT []
synonym: "increased susceptibility to ischaemic brain injury" EXACT []
synonym: "increased susceptibility to spontaneous CNS ischaemia" RELATED []
synonym: "increased susceptibility to spontaneous CNS ischemia" RELATED []
is_a: MP:0003075 ! abnormal response to CNS ischemic injury
is_a: MP:0005165 ! increased susceptibility to injury

[Term]
id: MP:0003077
name: abnormal cell cycle
def: "failure to progress or abnormal progression through the stages of the cell cycle" [MGI:smb]
is_a: MP:0005621 ! abnormal cell physiology

[Term]
id: MP:0003078
name: aphakia
def: "absence of the crystalline lens of the eye" [ISBN:0-683-40008-8, MGI:anna]
synonym: "absence of lens" EXACT []
synonym: "absent lens" EXACT []
is_a: MP:0001303 ! abnormal lens morphology

[Term]
id: MP:0003079
name: decreased susceptibility to induced joint inflammation
def: "reduced or absent inflammatory response in the joints due to chemical or mechanical agents" [RGD:cur]
synonym: "increased resistance to induced joint inflammation" EXACT []
is_a: MP:0002933 ! joint inflammation

[Term]
id: MP:0003080
name: increased natural killer cell mediated cytotoxicity
def: "increased ability of directed killing of a target cell by a natural killer cell through the release of granules containing cytotoxic mediators or through the engagement of death receptors" [GO:0042267, RGD:cur]
synonym: "competent NK cell cytolysis" EXACT []
synonym: "enhanced NK cell cytolysis" EXACT []
synonym: "increased killer activity" BROAD []
synonym: "increased natural killer cell mediated cell death" EXACT []
synonym: "increased natural killer cell mediated cell killing" EXACT []
synonym: "increased natural killer cell mediated cytolysis" EXACT []
synonym: "increased natural killer-cell mediated cytolysis" EXACT []
synonym: "increased NK cell mediated cell death" EXACT []
synonym: "increased NK cell mediated cell killing" EXACT []
synonym: "increased NK cell mediated cytolysis" EXACT []
synonym: "increased NK cell mediated cytotoxicity" EXACT []
is_a: MP:0011719 ! abnormal natural killer cell mediated cytotoxicity

[Term]
id: MP:0003081
name: abnormal soleus morphology
def: "any structural anomaly of the superficial flat broad muscle of the calf that is responsible for plantar flexion of the foot" [ISBN:0-683-40008-8, MGI:smb]
is_a: MP:0003358 ! abnormal hypaxial muscle morphology

[Term]
id: MP:0003082
name: abnormal gastrocnemius morphology
def: "any structural anomaly of the two-headed large muscle of the posterior portion of the lower hindleg, the most superficial of the calf muscles" [ISBN:0-683-40008-8, MGI:smb]
is_a: MP:0003358 ! abnormal hypaxial muscle morphology

[Term]
id: MP:0003083
name: abnormal tibialis anterior morphology
def: "any structural anomaly of the muscle of the shin that is responsible for dorsiflexion and inversion of the foot" [ISBN:0-683-40008-8, MGI:smb]
synonym: "abnormal TA morphology" EXACT []
is_a: MP:0003358 ! abnormal hypaxial muscle morphology

[Term]
id: MP:0003084
name: abnormal skeletal muscle fiber morphology
def: "any structural anomaly of the skeletal muscle fibers, the large multinucleated cells that make up the skeletal muscles" [ISBN:0-683-40008-8, MGI:smb]
synonym: "abnormal skeletal muscle fibre morphology" EXACT []
is_a: MP:0000759 ! abnormal skeletal muscle morphology
is_a: MP:0004087 ! abnormal muscle fiber morphology

[Term]
id: MP:0003085
name: abnormal egg cylinder morphology
def: "any structural anomaly in the transient cup-like structure of the epiblast that consists of a single layer of embryonic cells" [MGI:csmith]
is_a: MP:0002085 ! abnormal embryonic tissue morphology

[Term]
id: MP:0003086
name: hydromyelia
def: "increased fluid in the central canal of the spinal cord" [MGI:smb]
synonym: "hydrorrhachis" EXACT []
is_a: MP:0000955 ! abnormal spinal cord morphology
is_a: MP:0001785 ! edema

[Term]
id: MP:0003087
name: absent allantois
def: "missing fetal membrane which contributes to the formation of the umbilical cord and placenta" [ISBN:0-683-40008-8]
is_a: MP:0001726 ! abnormal allantois morphology

[Term]
id: MP:0003088
name: abnormal prepulse inhibition
def: "anomaly in the ability of a relatively mild stimulus to suppress the response to a strong, startle-eliciting stimulus" [J:91131, MGI:smb]
synonym: "abnormal PPI" BROAD []
is_a: MP:0002206 ! abnormal CNS synaptic transmission

[Term]
id: MP:0003089
name: decreased skin tensile strength
def: "reduction in the normal maximum tension the skin can withstand without tearing" [ISBN:0-683-40008-8, MGI:anna]
synonym: "brittle skin" EXACT []
synonym: "reduced skin tensile strength" EXACT []
is_a: MP:0005275 ! abnormal skin tensile strength

[Term]
id: MP:0003090
name: abnormal muscle precursor cell migration
def: "defects in the movement of cells that will develop into muscle cells out of the somites and/or to the appropriate location in the body" [MGI:smb]
synonym: "abnormal muscle progenitor cell migration" RELATED []
synonym: "abnormal myogenic progenitor cell migration" EXACT []
is_a: MP:0003091 ! abnormal cell migration
is_a: MP:0012186 ! abnormal muscle precursor cell physiology

[Term]
id: MP:0003091
name: abnormal cell migration
def: "any anomaly in the movement of cells from one site to another, often occurring during developmental or chemotactic processes" [GO:0016477, MGI:csmith]
is_a: MP:0020846 ! abnormal cell motility

[Term]
id: MP:0003092
name: decreased corneal stroma thickness
def: "reduced width of the lamellated connective tissue layer of the cornea" [MGI:anna]
synonym: "reduced corneal stroma thickness" EXACT []
is_a: MP:0005300 ! abnormal corneal stroma morphology
is_a: MP:0005543 ! decreased cornea thickness

[Term]
id: MP:0003093
name: abnormal cornea anterior stroma morphology
def: "any structural anomaly of the anterior segment of the lamellated connective tissue layer of the cornea" [MGI:anna, PMID:12556382]
synonym: "abnormal anterior cornea stroma morphology" EXACT []
synonym: "abnormal anterior corneal stroma morphology" EXACT []
synonym: "abnormal anterior stroma morphology" BROAD []
synonym: "abnormal corneal anterior stroma morphology" EXACT []
is_a: MP:0005300 ! abnormal corneal stroma morphology

[Term]
id: MP:0003094
name: abnormal cornea posterior stroma morphology
def: "any structural anomaly of the posterior segment of the lamellated connective tissue layer of the cornea" [MGI:anna, PMID:12556382]
synonym: "abnormal corneal posterior stroma morphology" EXACT []
synonym: "abnormal posterior cornea stroma morphology" EXACT []
synonym: "abnormal posterior corneal stroma morphology" EXACT []
synonym: "abnormal posterior stroma morphology" BROAD []
is_a: MP:0005300 ! abnormal corneal stroma morphology

[Term]
id: MP:0003095
name: abnormal corneal stroma development
def: "anomalous differentiation of the lamellated connective tissue layer of the cornea" [MGI:anna, PMID:12556382]
is_a: MP:0001286 ! abnormal eye development
is_a: MP:0005300 ! abnormal corneal stroma morphology

[Term]
id: MP:0003096
name: increased corneal light-scattering
def: "anomaly in the normal transmission of light through the cornea; light is reflected or absorbed instead; often due to anomalies in the arrangement of lamella in the corneal stroma" [J:81616, MGI:csmith]
is_a: MP:0005253 ! abnormal eye physiology

[Term]
id: MP:0003097
name: abnormal tendon stiffness
def: "altered ability of tendon to maintain tensile strength and load" [MGI:anna]
is_a: MP:0030802 ! abnormal tendon physiology

[Term]
id: MP:0003098
name: decreased tendon stiffness
def: "reduced ability of tendon to maintain tensile strength and load" [J:79915, MGI:anna]
synonym: "reduced tendon stiffness" EXACT []
synonym: "tendon weakness" EXACT []
is_a: MP:0003097 ! abnormal tendon stiffness

[Term]
id: MP:0003099
name: retinal detachment
def: "detachment of the retina from the underlying inner wall of the eye, often from tension of the vitreous; may occur with aging or as a result of trauma" [MGI:anna]
synonym: "detached retina" EXACT []
is_a: MP:0001325 ! abnormal retina morphology

[Term]
id: MP:0003100
name: myopia
def: "optical condition in which only rays from a finite distance from the eye focus on the retina" [J:83544, MGI:anna]
synonym: "near sight" EXACT []
synonym: "nearsightedness" EXACT []
synonym: "short sight" EXACT []
synonym: "shortsightedness" EXACT []
is_a: MP:0002090 ! abnormal vision

[Term]
id: MP:0003101
name: high myopia
def: "an optical condition involving enlarging of the eye, scleral thinning and frequent detachment of the retina resulting from stress associated with excessive axial elongation" [J:83544, MGI:anna]
is_a: MP:0003100 ! myopia

[Term]
id: MP:0003102
name: sclera thinning
def: "reduction in the width of the fibrous, outer envelope of the eyeball, the sclera may appear blue as a result of the underlying epithelium showing through" [MGI:anna]
synonym: "blue sclera" EXACT []
is_a: MP:0002698 ! abnormal sclera morphology

[Term]
id: MP:0003103
name: liver degeneration
def: "deterioration of the liver due to injury or disease, often accompanied by loss of function" [J:91653, MGI:smb]
synonym: "hepatic degeneration" EXACT []
is_a: MP:0000598 ! abnormal liver morphology

[Term]
id: MP:0003104
name: acrania
def: "complete or partial absence of a skull; usually associated with anencephaly" [MGI:anna]
synonym: "absent skull" EXACT []
is_a: MP:0000438 ! abnormal cranium morphology

[Term]
id: MP:0003105
name: abnormal heart atrium morphology
def: "any structural anomaly of one or both of the two upper chambers of the heart, to which the blood returns from the circulation" [MESH:A07.541.358, MGI:csmith]
synonym: "abnormal heart atria" EXACT []
synonym: "atrial dysplasia" EXACT []
is_a: MP:0000266 ! abnormal heart morphology

[Term]
id: MP:0003106
name: abnormal fear-related response
def: "altered emotional response related to anticipation of specific pain or danger" [MGI:CFG]
synonym: "abnormal fear response" EXACT []
is_a: MP:0002065 ! abnormal fear/anxiety-related behavior

[Term]
id: MP:0003107
name: abnormal response to novelty
def: "alteration in amount of exploration/investigation of a novel object, situation or environment" [MGI:CFG]
subset: Europhenome_Terms
subset: IMPC
is_a: MP:0002572 ! abnormal emotion/affect behavior

[Term]
id: MP:0003108
name: short zygomatic bone
def: "reduced length of the bone that forms the prominence of the cheek" [ISBN:0-683-40008-8, MGI:anna]
synonym: "decreased zygomatic bone length" EXACT []
is_a: MP:0004468 ! small zygomatic bone
is_a: MP:0030384 ! short facial bone

[Term]
id: MP:0003109
name: short femur
def: "reduced length of the long bone of the thigh" [ISBN:0-683-40008-8, MGI:anna]
synonym: "decreased femur length" EXACT []
is_a: MP:0004686 ! decreased length of long bones
is_a: MP:0030825 ! decreased femur size

[Term]
id: MP:0003110
name: absent malleus processus brevis
def: "absence of the short projection extending from the base of the manubrium of the malleus which contacts the upper part of the tympanic membrane where the tympanic cavity makes a deep pocket (epitympanic pocket) surrounding the cartilaginous nodule" [MGI:anna, PMID:12701100]
synonym: "absent malleal processus brevis" EXACT []
is_a: MP:0010324 ! abnormal malleus processus brevis morphology

[Term]
id: MP:0003111
name: abnormal cell nucleus morphology
def: "any structural anomaly of a membrane-bounded organelle of eukaryotic cells in which chromosomes are housed and replicated; in most cells, the nucleus contains all of the cell's chromosomes except the organellar chromosomes, and is the site of RNA synthesis and processing, but in some species, or in specialized cell types, RNA metabolism or DNA replication may be absent" [GO:0005634]
synonym: "abnormal nuclear compartment morphology" EXACT []
synonym: "abnormal nucleus morphology" BROAD []
is_a: MP:0000358 ! abnormal cell morphology

[Term]
id: MP:0003112
name: enlarged parathyroid gland
def: "increased size of the two small, paired endocrine glands, usually found embedded in the connective tissue capsule on the posterior surface of the thyroid gland; they secrete parathyroid hormone (PTH) that regulates calcium and phosphorous metabolism" [ISBN:0-683-40008-8]
synonym: "increased parathyroid gland size" EXACT []
is_a: MP:0000678 ! abnormal parathyroid gland morphology

[Term]
id: MP:0003113
name: small parathyroid gland
def: "decreased size of the two small, paired endocrine glands, usually found embedded in the connective tissue capsule on the posterior surface of the thyroid gland; they secrete parathyroid hormone (PTH) that regulates calcium and phosphorous metabolism" [ISBN:0-683-40008-8]
synonym: "decreased parathyroid gland size" EXACT []
synonym: "reduced parathyroid gland size" EXACT []
is_a: MP:0000678 ! abnormal parathyroid gland morphology

[Term]
id: MP:0003114
name: pigmented parathyroid gland
def: "presence of melanocytes and/or melanin in either of the two small, paired endocrine glands, usually found embedded in the connective tissue capsule on the posterior surface of the thyroid gland; they secrete parathyroid hormone (PTH) that regulates calcium and phosphorous metabolism" [ISBN:0-683-40008-8, MGI:anna]
is_a: MP:0000678 ! abnormal parathyroid gland morphology

[Term]
id: MP:0003115
name: abnormal respiratory system development
def: "aberrant differentiation of pulmonary tissues" [ISBN:0-683-40008-8]
is_a: MP:0002132 ! abnormal respiratory system morphology

[Term]
id: MP:0003116
name: rickets
def: "overproduction and deficient calcification of osteoid tissue due to vitamin D deficiency; can lead to skeletal deformities, growth defects, hypocalcemia, and sometimes tetany; skeletal fractures occur frequently" [ISBN:0-683-40008-8, MGI:anna]
synonym: "abnormal bone calcification" RELATED []
is_a: MP:0002896 ! abnormal bone mineralization

[Term]
id: MP:0003118
name: obsolete abnormal tracheal-bronchial branching morphogenesis
def: "OBSOLETE. partial or complete failure of the trachea and bronchi to repeatedly divide during development of the lung" [MGI:smb]
is_obsolete: true
consider: MP:0011024
consider: MP:0011025
consider: MP:0011027

[Term]
id: MP:0003119
name: abnormal digestive system development
def: "abnormal formation of the organ system that converts ingested food to nutrients and energy" [MGI:smb]
is_a: MP:0000462 ! abnormal digestive system morphology

[Term]
id: MP:0003120
name: abnormal tracheal cartilage morphology
def: "any structural anomaly of the cartilaginous structures that support the trachea" [J:97123, MGI:smb]
is_a: MP:0000163 ! abnormal cartilage morphology
is_a: MP:0002282 ! abnormal trachea morphology

[Term]
id: MP:0003121
name: genetic imprinting
def: "any anomaly in the process that modulates the frequency, rate or extent of the chemical reactions and pathways involving macromolecules by a mechanism that is mediated by DNA, is mitotically or meiotically heritable, or is stably self-propagated in the cytoplasm of a resting cell, and does not entail a change in DNA sequence" [GO:0071514]
synonym: "genomic imprinting" EXACT []
is_a: MP:0005384 ! cellular phenotype

[Term]
id: MP:0003122
name: maternal imprinting
def: "the establishment of heritable alterations in the activity of a gene that depend on whether it passed through the maternal germline, but that are not encoded by DNA itself" [MGI:csmith]
is_a: MP:0003121 ! genetic imprinting
is_a: MP:0012167 ! abnormal epigenetic regulation of gene expression

[Term]
id: MP:0003123
name: paternal imprinting
def: "establishment of heritable alterations in the activity of a gene that depend on whether it passed through the paternal germline, but that are not encoded by DNA itself" [MGI:csmith]
is_a: MP:0003121 ! genetic imprinting
is_a: MP:0012167 ! abnormal epigenetic regulation of gene expression

[Term]
id: MP:0003124
name: hypospadia
def: "a urethral opening located below the normal location; in males, the abnormally placed opening is usually on the ventral surface of the penis, and in females, the abnormally placed opening is usually in the vagina" [ISBN:0683400088]
subset: CvDC_Terms
synonym: "hypospadias" EXACT []
synonym: "hypospadis" EXACT []
xref: Fyler:4504
is_a: MP:0011796 ! abnormal external urethral orifice morphology

[Term]
id: MP:0003125
name: abnormal septation of the cloaca
def: "absence of or reduction in the separation of the single opening of the digestive, urinary, and reproductive tracts (cloaca) into multiple isolated openings during development, may result in hypospadia, reduced anogenital distance, or persistent cloaca" [J:91491, MGI:smb]
is_a: MP:0010115 ! abnormal embryonic cloaca morphology

[Term]
id: MP:0003126
name: abnormal external female genitalia morphology
def: "any structural anomaly of the external feminine genital organs, collectively known as the vulva and composed of the mons pubis, the labia majora and minora, the clitoris, the vestibule of the vagina and its glands, and the opening of the urethra and of the vagina" [MGI:anna]
subset: IMPC
subset: Sanger_Terms
synonym: "abnormal cunnus" EXACT []
synonym: "abnormal external female genital organs" EXACT []
synonym: "abnormal external female genitals" RELATED []
synonym: "abnormal organa genitalia feminina externa" RELATED []
synonym: "abnormal vulva morphology" EXACT []
synonym: "vulva dysplasia" EXACT []
synonym: "vulval defects" EXACT []
is_a: MP:0009208 ! abnormal female genitalia morphology

[Term]
id: MP:0003127
name: abnormal clitoris morphology
def: "any structural anomaly of the small, erectile body located at the anterior end of the vulva" [ISBN:0-683-40008-8]
is_a: MP:0003126 ! abnormal external female genitalia morphology

[Term]
id: MP:0003128
name: splayed clitoris
def: "flattened or spread out clitoris" [J:91491, MGI:smb]
is_a: MP:0003127 ! abnormal clitoris morphology

[Term]
id: MP:0003129
name: persistent cloaca
def: "persistence of an early embryonic state in which the urinary, genital, and gastrointestinal tracts remain confluent and communicate with the exterior through a single perineal opening; due to failure of the urogenital septum to divide the embryonic cloaca into rectal and urogenital portions" [MGI:anna]
comment: Note that the term "urogenital sinus" may refer to the primitive urogenital sinus present as a transient developmental structure in most mammals or it may refer to a condition in which an unseptated cloaca persists in animals longer than normal.
synonym: "cloacogenic bladder" EXACT []
synonym: "congenital cloaca" EXACT []
synonym: "urogenital sinus" RELATED []
is_a: MP:0000516 ! abnormal renal/urinary system morphology
is_a: MP:0003119 ! abnormal digestive system development
is_a: MP:0003936 ! abnormal reproductive system development

[Term]
id: MP:0003130
name: anal atresia
def: "congenital absence of an anal opening due to the persistence of the epithelial plug (persistence of the anal membrane) or to complete absence of the anal canal" [MGI:anna]
subset: CvDC_Terms
synonym: "atresia ani" EXACT []
synonym: "imperforate anus" EXACT []
synonym: "proctatresia" EXACT []
xref: Fyler:4402
xref: Fyler:4443
is_a: MP:0005034 ! abnormal anus morphology

[Term]
id: MP:0003131
name: increased erythrocyte cell number
def: "greater number of the cells that transport oxygen, red blood cells, per unit" [MGI:csmith]
subset: Europhenome_Terms
subset: IMPC
subset: Sanger_Terms
synonym: "increased definitive erythrocyte cell number" RELATED []
synonym: "increased erythrocyte count" EXACT []
is_a: MP:0001586 ! abnormal erythrocyte cell number
is_a: MP:0013663 ! increased myeloid cell number

[Term]
id: MP:0003132
name: increased pre-B cell number
def: "greater number of progenitor cells that form the B cell component of the immune system" [ISBN:0-8153-1691-7, MGI:smb]
synonym: "increased number of pre-B cells" EXACT []
is_a: MP:0002403 ! abnormal pre-B cell morphology
is_a: MP:0005014 ! increased B cell number

[Term]
id: MP:0003133
name: increased early pro-B cell number
def: "greater number of cells in the B lymphocyte lineage that undergo D-J rearrangement of the immunoglobulin heavy chain" [ISBN:0-8153-1691-7, MGI:smb]
synonym: "increased number of early pro-B cells" EXACT []
is_a: MP:0005019 ! abnormal early pro-B cell
is_a: MP:0008186 ! increased pro-B cell number

[Term]
id: MP:0003134
name: increased late pro-B cell number
def: "greater number of the cells in the B lymphocyte lineage that undergo V-DJ rearrangement of the immunoglobulin heavy chain" [ISBN:0-8153-1691-7, MGI:smb]
synonym: "increased number of late pro-B cells" EXACT []
is_a: MP:0005020 ! abnormal late pro-B cell
is_a: MP:0008186 ! increased pro-B cell number

[Term]
id: MP:0003135
name: increased erythroid progenitor cell number
def: "greater numbers of progenitors of the erythrocyte lineage" [CL:0000038, MGI:smb]
synonym: "increased BFU-E number" RELATED []
synonym: "increased blast forming unit erythroid number" RELATED []
synonym: "increased burst forming unit erythroid number" RELATED []
synonym: "increased CFU-E number" RELATED []
synonym: "increased colony forming unit erythroid number" RELATED []
synonym: "increased erythroid precursors" EXACT []
synonym: "increased erythroid stem cell number" RELATED []
is_a: MP:0008801 ! abnormal erythroid progenitor cell morphology

[Term]
id: MP:0003136
name: yellow coat color
def: "amount and distribution of yellow pigment (phaeomelanin) relative to black or brown pigment (eumelanin) is maximally increased in agouti hair" [MGI:llw2]
comment: This term is rodent specific.
synonym: "yellow coat colour" EXACT []
is_a: MP:0012076 ! abnormal agouti pigmentation

[Term]
id: MP:0003137
name: abnormal impulse conducting system conduction
def: "any functional anomaly in the impulse-conducting system composed of modified cardiac muscle and having the power of spontaneous rhythmicity and conduction more highly developed than the rest of the heart" [MESH:A07.541.409, MGI:hdene]
synonym: "abnormal bundle of Kent conduction" EXACT []
synonym: "abnormal cardiac muscle conduction" EXACT []
is_a: MP:0001544 ! abnormal cardiovascular system physiology

[Term]
id: MP:0003138
name: absent tympanic ring
def: "missing the bony ring at the ear canal to which the tympanic membrane is attached" [MGI:anna]
is_a: MP:0000030 ! abnormal tympanic ring morphology

[Term]
id: MP:0003139
name: patent ductus arteriosus
def: "failure of the fetal connection between the aorta and pulmonary artery to close after birth" [MGI:smb]
subset: CvDC_Terms
synonym: "dominant ductus arteriosus" EXACT []
synonym: "patent arterial duct" EXACT []
synonym: "PDA" EXACT []
synonym: "persistent ductus arteriosus" EXACT []
xref: Fyler:2100
is_a: MP:0000364 ! abnormal vascular regression
is_a: MP:0010564 ! abnormal fetal ductus arteriosus morphology

[Term]
id: MP:0003140
name: dilated heart atrium
def: "the luminal space of one or both of the upper chambers of the heart is increased in volume or area, usually with an increase of contained fluid" [MGI:smb]
synonym: "atria dilation" EXACT []
synonym: "atrial dilation" EXACT []
synonym: "dilated atria" EXACT []
is_a: MP:0003105 ! abnormal heart atrium morphology
is_a: MP:0004937 ! dilated heart

[Term]
id: MP:0003141
name: cardiac fibrosis
def: "formation of fibrous tissue within the heart often resulting from inflammation or injury" [MGI:smb]
is_a: MP:0000266 ! abnormal heart morphology

[Term]
id: MP:0003142
name: anotia
def: "congenital absence of one or both auricles of the ears" [MGI:anna, PMID:10471511]
is_a: MP:0005579 ! absent outer ear

[Term]
id: MP:0003143
name: enlarged otoliths
def: "increased average size of the crystalline calciferous particles adhering to the otolithic membrane" [MGI:anna, PMID:11152663]
synonym: "enlarged ear crystals" EXACT []
synonym: "enlarged otoconial crystals" EXACT []
synonym: "enlarged statoconia" EXACT []
synonym: "enlarged statoliths" EXACT []
synonym: "giant otoconia" EXACT []
synonym: "increased otolith size" EXACT []
is_a: MP:0002894 ! abnormal otolith morphology

[Term]
id: MP:0003144
name: decreased otolith number
def: "reduced average number of the crystalline calciferous particles adhering to the otolithic membrane" [MGI:anna]
synonym: "decreased number of otoliths" EXACT []
synonym: "decreased otoconial crystal number" EXACT []
synonym: "reduced number of otoconia" EXACT []
synonym: "reduced number of otoliths" EXACT []
synonym: "reduced otolith number" EXACT []
is_a: MP:0002894 ! abnormal otolith morphology

[Term]
id: MP:0003145
name: detached otolithic membrane
def: "the otolithic (otoconial) membrane is abnormally detached from the underlying neuroepithelium" [MGI:anna]
is_a: MP:0002895 ! abnormal otolithic membrane morphology

[Term]
id: MP:0003146
name: absent cochlear ganglion
def: "absence of the group of nerve cell bodies that conveys auditory sensation from the organ of Corti to the hindbrain and resides on the cochlear part of the vestibulocochlear nerve (eighth cranial nerve)" [ISBN:0-683-40008-8, MGI:anna]
synonym: "absent cochlear ganglia" EXACT []
synonym: "absent spiral ganglion" EXACT []
is_a: MP:0002855 ! abnormal cochlear ganglion morphology

[Term]
id: MP:0003147
name: absent cochlea
def: "absence or agenesis of the spiral-shaped bony canal in the inner ear containing the hair cells that transduce sound" [ISBN:0-683-40008-8, MGI:anna]
is_a: MP:0000031 ! abnormal cochlea morphology

[Term]
id: MP:0003148
name: decreased cochlear coiling
def: "a reduction in cochlear coiling or number of turns; in wild-type mice, the cochlea most commonly exhibits one and three-fourth turns" [MGI:anna]
synonym: "reduced cochlear coiling" EXACT []
is_a: MP:0000031 ! abnormal cochlea morphology

[Term]
id: MP:0003149
name: abnormal tectorial membrane morphology
def: "any structural anomaly of the overlaying membrane of cochlear duct, an extracellular matrix of the inner ear that contacts the stereocilia bundles of specialized sensory hair cells; sound induces movement of these hair cells relative to the tectorial membrane, deflects the stereocilia, and leads to fluctuations in hair cell membrane potential, transducing sound into electrical signals" [MGI:anna]
is_a: MP:0003169 ! abnormal scala media morphology

[Term]
id: MP:0003150
name: detached tectorial membrane
def: "tectorial membrane is abnormally detached from the cochlear epithelium or spiral limbus" [MGI:anna]
is_a: MP:0003149 ! abnormal tectorial membrane morphology

[Term]
id: MP:0003151
name: absent tunnel of Corti
def: "complete absence of the triangular, fluid-filled space normally found between the inner and outer rows of supporting pillar cells in the organ of Corti" [MGI:anna]
is_a: MP:0013808 ! abnormal tunnel of Corti morphology

[Term]
id: MP:0003152
name: abnormal pillar cell differentiation
def: "abnormal differentiation of the supporting cells that form the inner and outer walls of the tunnel in the organ of Corti" [MGI:anna]
is_a: MP:0003825 ! abnormal pillar cell morphology
is_a: MP:0008304 ! abnormal organ of Corti supporting cell differentiation

[Term]
id: MP:0003153
name: early eyelid opening
def: "early average time for the first postnatal eye opening" [J:92240, MGI:smb]
comment: In mouse, eyelids normally fuse about 5 days prior to birth and reopen about 19 days later.
synonym: "early eye lid opening" EXACT []
is_a: MP:0004874 ! abnormal timing of postnatal eyelid opening

[Term]
id: MP:0003154
name: abnormal soft palate morphology
def: "any structural anomaly of the musculomembranous fold that partly separates the mouth and pharynx, located behind the hard palate in the adult" [MGI:smb]
synonym: "abnormal velum" EXACT []
synonym: "abnormal velum palatinum" EXACT []
is_a: MP:0013550 ! abnormal secondary palate morphology

[Term]
id: MP:0003155
name: abnormal telomere length
def: "abnormal length of the terminal repetitive DNA section of a chromosome that is involved in chromosomal replication and senescence and protects the end of the chromosome from deterioration; normal length is a few hundred base pairs" [MGI:csmith, MGI:hdene]
is_a: MP:0010207 ! abnormal telomere morphology

[Term]
id: MP:0003156
name: abnormal leukocyte migration
def: "altered ability of blood leukocytes to move within or between different tissues and organs of the body by binding to high endothelial venules (HEV), then tethering and rolling along the luminal aspects of HEV" [GO:0050900, MGI:acv]
synonym: "abnormal leucocyte homing" NARROW []
synonym: "abnormal leucocyte migration" EXACT []
synonym: "abnormal leucocyte trafficking" EXACT []
synonym: "abnormal leukocyte homing" NARROW []
synonym: "abnormal leukocyte trafficking" EXACT []
synonym: "abnormal lymphocyte migration/homing" NARROW []
is_a: MP:0002442 ! abnormal leukocyte physiology
is_a: MP:0003091 ! abnormal cell migration

[Term]
id: MP:0003157
name: impaired muscle relaxation
def: "reduced or absent ability of muscle to lengthen following contractions" [J:92510, MGI:smb]
synonym: "myotonia" RELATED []
is_a: MP:0004036 ! abnormal muscle relaxation

[Term]
id: MP:0003158
name: dysphagia
def: "difficulty in swallowing food or liquid" [ISBN:0-683-40008-8]
synonym: "impaired swallowing" EXACT []
is_a: MP:0001663 ! abnormal digestive system physiology
is_a: MP:0005449 ! abnormal food intake

[Term]
id: MP:0003159
name: abnormal esophageal smooth muscle morphology
def: "any structural anomaly of the nonstriated, involuntary muscle tissue lining the esophagus" [MGI:smb]
synonym: "abnormal oesophageal smooth muscle morphology" EXACT []
is_a: MP:0000467 ! abnormal esophagus morphology
is_a: MP:0000767 ! abnormal smooth muscle morphology

[Term]
id: MP:0003160
name: abnormal esophagus development
def: "aberrant formation of the part of the digestive canal through which food passes from the pharynx to the stomach" [MGI:smb]
synonym: "abnormal esophageal development" EXACT []
synonym: "abnormal oesophageal development" EXACT []
synonym: "abnormal oesophagus development" EXACT []
is_a: MP:0000467 ! abnormal esophagus morphology
is_a: MP:0003119 ! abnormal digestive system development

[Term]
id: MP:0003161
name: absent lateral semicircular canal
def: "absence of the lateral long bony tube of the labyrinth that is involved in the sense of balance" [MGI:anna]
is_a: MP:0000037 ! abnormal lateral semicircular canal morphology

[Term]
id: MP:0003162
name: decreased lateral semicircular canal size
def: "small size of the lateral long bony tube of the labyrinth that is involved in the sense of balance" [MGI:anna]
synonym: "decreased size of lateral semicircular canal" EXACT []
synonym: "reduced size of lateral semicircular canal" EXACT []
is_a: MP:0000037 ! abnormal lateral semicircular canal morphology

[Term]
id: MP:0003163
name: absent posterior semicircular canal
alt_id: MP:0003676
def: "absence of the posterior segment of the long bony tube of the labyrinth that is involved in the sense of balance" [MGI:anna]
synonym: "aplasia of posterior semicircular canal" EXACT []
is_a: MP:0002858 ! abnormal posterior semicircular canal morphology

[Term]
id: MP:0003164
name: decreased posterior semicircular canal size
def: "small size of the posterior segment of the long bony tube of the labyrinth that is involved in the sense of balance" [ISBN:0-683-40008-8, MGI:anna]
synonym: "decreased size of posterior semicircular canal" RELATED []
synonym: "reduced posterior semicircular canal size" EXACT []
synonym: "reduced size of posterior semicircular canal" EXACT []
is_a: MP:0002858 ! abnormal posterior semicircular canal morphology

[Term]
id: MP:0003165
name: absent superior semicircular canal
def: "absence of the upper, superior segment of the long bony tube of the labyrinth that is involved in the sense of balance" [ISBN:0-683-40008-8]
synonym: "absent anterior semicircular canal" EXACT []
is_a: MP:0003069 ! abnormal superior semicircular canal morphology

[Term]
id: MP:0003166
name: decreased superior semicircular canal size
def: "small size of the upper, superior segment of the long bony tube of the labyrinth that is involved in the sense of balance" [ISBN:0-683-40008-8]
synonym: "decreased size of superior semicircular canal" RELATED []
synonym: "reduced size of anterior semicircular canal" EXACT []
synonym: "reduced size of superior semicircular canal" EXACT []
is_a: MP:0003069 ! abnormal superior semicircular canal morphology

[Term]
id: MP:0003167
name: abnormal scala tympani morphology
def: "any structural anomaly of the division of the spiral canal of the cochlea lying on the basal side of the spiral lamina" [MGI:anna]
is_a: MP:0000031 ! abnormal cochlea morphology

[Term]
id: MP:0003168
name: abnormal scala vestibuli morphology
def: "any structural anomaly of the division of the spiral canal of the cochlea lying on the apical side of the spiral lamina and vestibular membrane" [MGI:anna]
synonym: "abnormal perilymphatic space" EXACT []
synonym: "abnormal vestibular canal" EXACT []
synonym: "abnormal vestibular chamber" EXACT []
is_a: MP:0000031 ! abnormal cochlea morphology

[Term]
id: MP:0003169
name: abnormal scala media morphology
def: "any structural anomaly of the division of the spiral canal of the cochlea that contains the organ of Corti (the neuroepithelial receptor organ for hearing)" [MGI:anna, PMID:1680563]
synonym: "abnormal cochlear chamber" EXACT []
synonym: "abnormal cochlear duct morphology" EXACT []
synonym: "abnormal Lowenberg scala" EXACT []
is_a: MP:0000031 ! abnormal cochlea morphology
is_a: MP:0004426 ! abnormal cochlear labyrinth morphology

[Term]
id: MP:0003171
name: phenotypic reversion
def: "wild-type phenotype restored from a previously characterized mutant phenotype" [MGI:llw2]
synonym: "phenotypic instability" EXACT []
synonym: "revertant" EXACT []
is_a: MP:0002873 ! normal phenotype

[Term]
id: MP:0003172
name: abnormal lysosome physiology
def: "ability of lysosomes to produce enzymes necessary for digestion of exogenous material is impaired" [MGI:llw2]
is_a: MP:0005621 ! abnormal cell physiology

[Term]
id: MP:0003173
name: decreased lysosomal enzyme secretion
def: "production or release of glycoprotein hydrolytic enzymes is decreased compared to normal" [MGI:llw2]
synonym: "reduced lysosomal enzyme secretion" EXACT []
is_a: MP:0003172 ! abnormal lysosome physiology

[Term]
id: MP:0003174
name: increased lysosomal enzyme secretion
def: "production or secretion of glycoprotein hydrolytic enzymes is increased compared to normal" [MGI:llw2]
is_a: MP:0003172 ! abnormal lysosome physiology

[Term]
id: MP:0003175
name: reversion by mitotic recombination
def: "cross-over event between sequences containing mutant and wild-type alleles during DNA replication in a heterozygote resulting in cells with two wild-type alleles" [MGI:llw2]
is_a: MP:0003171 ! phenotypic reversion

[Term]
id: MP:0003176
name: reversion by viral sequence excision
def: "restoration of wild-type phenotype by removal of a viral sequence or a viral- related sequence that produced a mutant phenotype" [MGI:llw2]
is_a: MP:0003171 ! phenotypic reversion

[Term]
id: MP:0003177
name: allodynia
def: "condition in which nonpainful stimuli evoke a pain sensation" [ISBN:0-683-40008-8]
is_a: MP:0001970 ! abnormal pain threshold

[Term]
id: MP:0003178
name: left pulmonary isomerism
def: "anomaly in the asymmetry of the lung such that the lobes on both the left and right side have the morphology normally seen on the left side of the body" [MGI:smb]
is_a: MP:0000542 ! left-sided isomerism
is_a: MP:0009570 ! abnormal right lung morphology
is_a: MP:0010853 ! abnormal lung position or orientation

[Term]
id: MP:0003179
name: thrombocytopenia
alt_id: MP:0002749
def: "fewer than the normal numbers of the non-nucleated cells found in the blood and involved in blood coagulation" [MGI:csmith, MGI:hdene]
subset: Europhenome_Terms
subset: IMPC
subset: Sanger_Terms
synonym: "decreased platelet cell number" EXACT []
synonym: "decreased platelet count" RELATED []
synonym: "decreased thrombocyte number" EXACT []
synonym: "reduced platelet count" EXACT []
synonym: "thrombopenia" EXACT []
is_a: MP:0011898 ! abnormal platelet cell number
is_a: MP:0013662 ! decreased myeloid cell number

[Term]
id: MP:0003180
name: abnormal pulmonary endothelial cell surface
def: "altered morphology or area of the semipermeable membrane that encloses the cytoplasm of a pulmonary endothelial cell" [RGD:cur]
is_a: MP:0000484 ! abnormal pulmonary artery morphology
is_a: MP:0004007 ! abnormal lung vasculature morphology
is_a: MP:0006055 ! abnormal vascular endothelial cell morphology

[Term]
id: MP:0003181
name: increased pulmonary endothelial cell surface
def: "increased total area of the semipermeable membrane that encloses the cytoplasm of a pulmonary endothelial cell" [RGD:cur]
is_a: MP:0003180 ! abnormal pulmonary endothelial cell surface

[Term]
id: MP:0003182
name: decreased pulmonary endothelial cell surface
def: "reduced total area of the semipermeable membrane that encloses the cytoplasm of a pulmonary endothelial cell" [RGD:cur]
synonym: "reduced pulmonary endothelial cell surface" EXACT []
is_a: MP:0003180 ! abnormal pulmonary endothelial cell surface

[Term]
id: MP:0003183
name: obsolete abnormal peptide metabolism
def: "anomaly in the biochemical modification and homeostasis of molecules consisting of linked amino acids and their derivatives" [RGD:cur]
comment: Removing duplicate term.
is_obsolete: true
replaced_by: MP:0013246

[Term]
id: MP:0003184
name: increased angiotensin I-converting enzyme activity
def: "greater activity of the exopeptidase that catalyses the conversion of angiotensin I to angiotensin II, a potent vasoconstrictor, and is also involved in the inactivation of bradykinin" [RGD:cur]
synonym: "increased ACE activity" EXACT []
is_a: MP:0013254 ! abnormal angiotensin I-converting enzyme activity

[Term]
id: MP:0003185
name: decreased angiotensin I-converting enzyme activity
def: "reduced activity of the exopeptidase that catalyses the conversion of angiotensin I to angiotensin II, a potent vasoconstrictor, and is also involved in the inactivation of bradykinin" [RGD:cur]
synonym: "decreased ACE activity" EXACT []
synonym: "reduced angiotensin I-converting enzyme activity" EXACT []
is_a: MP:0013254 ! abnormal angiotensin I-converting enzyme activity

[Term]
id: MP:0003186
name: abnormal redox activity
def: "defect in the processes that maintain the redox environment of a cell or compartment within a cell" [MGI:csmith]
is_a: MP:0005621 ! abnormal cell physiology

[Term]
id: MP:0003187
name: obsolete increased reduction
def: "OBSOLETE." [MGI:csmith]
is_obsolete: true

[Term]
id: MP:0003188
name: obsolete decreased reduction
def: "OBSOLETE." [MGI:csmith]
is_obsolete: true

[Term]
id: MP:0003189
name: fused joints
def: "partial or complete absence of a functional articulation point of two or more bones" [MGI:csmith]
synonym: "fusion of joints" EXACT []
synonym: "joint fusion" EXACT []
is_a: MP:0002932 ! abnormal joint morphology

[Term]
id: MP:0003190
name: fused synovial joints
def: "partial or complete absence of separations containing synovial fluid between bones" [MGI:smb]
synonym: "fusion of synovial joints" EXACT []
synonym: "synovial joint fusion" EXACT []
is_a: MP:0003189 ! fused joints
is_a: MP:0030804 ! abnormal synovial joint morphology

[Term]
id: MP:0003191
name: abnormal cellular cholesterol metabolism
def: "impaired regulation of cellular cholesterol levels" [MGI:csmith]
is_a: MP:0005621 ! abnormal cell physiology
is_a: MP:0013245 ! abnormal lipid metabolism

[Term]
id: MP:0003192
name: increased cholesterol efflux
def: "greater level of removal of excess cholesterol from cells by an active transport pathway" [MGI:csmith, RGD:cur]
is_a: MP:0003191 ! abnormal cellular cholesterol metabolism

[Term]
id: MP:0003193
name: decreased cholesterol efflux
def: "reduced level of removal of excess cholesterol from cells by an active transport pathway" [MGI:csmith, RGD:cur]
synonym: "reduced cholesterol efflux" EXACT []
is_a: MP:0003191 ! abnormal cellular cholesterol metabolism

[Term]
id: MP:0003194
name: abnormal frequency of paradoxical sleep
def: "abnormal incidence or duration of the sleep stage in which dreams occur and the body undergoes marked changes including rapid eye movement, loss of reflexes, and increased pulse rate and brain activity" [MGI:csmith, RGD:cur]
synonym: "abnormal frequency of rapid eye movement sleep" EXACT []
synonym: "abnormal frequency of REM sleep" EXACT []
is_a: MP:0012288 ! abnormal paradoxical sleep pattern

[Term]
id: MP:0003195
name: calcinosis
def: "pathologic deposition of calcium salts in tissues" [MESH:C18.452.174.130, RGD:cur]
is_a: MP:0004231 ! abnormal calcium ion homeostasis

[Term]
id: MP:0003196
name: calcified skin
def: "pathologic deposition of calcium salts in the skin" [RGD:cur]
synonym: "skin calcification" BROAD []
is_a: MP:0002060 ! abnormal skin morphology

[Term]
id: MP:0003197
name: nephrocalcinosis
def: "diffusely scattered foci of calcification in the renal parenchyma, with microscopic or macroscopic deposits of calcium salts" [MESH:C12.777.419.590, RGD:cur]
synonym: "calcified kidney" EXACT []
synonym: "kidney calcification" BROAD []
synonym: "renal calcification" BROAD []
is_a: MP:0002135 ! abnormal kidney morphology

[Term]
id: MP:0003198
name: calcified tendon
def: "pathologic deposition of calcium salts in the tendons" [RGD:cur]
synonym: "tendon calcification" BROAD []
is_a: MP:0005503 ! abnormal tendon morphology

[Term]
id: MP:0003199
name: calcified muscle
def: "pathologic deposition of calcium salts in muscle" [RGD:cur]
synonym: "muscle calcification" EXACT []
is_a: MP:0002108 ! abnormal muscle morphology

[Term]
id: MP:0003200
name: calcified joint
def: "pathologic deposition of calcium salts in the joints" [RGD:cur]
synonym: "joint calcification" BROAD []
is_a: MP:0002932 ! abnormal joint morphology

[Term]
id: MP:0003201
name: extremity edema
def: "an accumulation of serous fluid in the limbs, paws and tail" [RGD:cur]
synonym: "extremity oedema" EXACT []
is_a: MP:0001785 ! edema

[Term]
id: MP:0003202
name: abnormal neuron apoptosis
def: "change in the timing or the number of neurons undergoing programmed cell death" [MGI:csmith]
synonym: "abnormal neuronal apoptosis" EXACT []
synonym: "abnormal neuronal cell death" RELATED []
is_a: MP:0001648 ! abnormal apoptosis
is_a: MP:0004811 ! abnormal neuron physiology

[Term]
id: MP:0003203
name: increased neuron apoptosis
def: "increase in the number of neurons undergoing programmed cell death" [RGD:cur]
synonym: "increased neuronal apoptosis" EXACT []
synonym: "increased neuronal cell death" EXACT []
is_a: MP:0003202 ! abnormal neuron apoptosis
is_a: MP:0006042 ! increased apoptosis

[Term]
id: MP:0003204
name: decreased neuron apoptosis
def: "decrease in the number of neurons undergoing programmed cell death" [RGD:cur]
synonym: "decreased neuronal apoptosis" EXACT []
synonym: "decreased neuronal cell death" RELATED []
synonym: "reduced neuronal apoptosis" EXACT []
synonym: "reduced neuronal cell death" RELATED []
is_a: MP:0003202 ! abnormal neuron apoptosis
is_a: MP:0006043 ! decreased apoptosis

[Term]
id: MP:0003205
name: testicular atrophy
def: "acquired diminution of the size of the testis associated with wasting as from death and reabsorption of cells, diminished cellular proliferation, decreased cellular volume, pressure, ischemia, malnutrition, reduced function or malfunction, or hormonal changes" [MGI:csmith, RGD:cur]
synonym: "testis atrophy" EXACT []
is_a: MP:0001147 ! small testis

[Term]
id: MP:0003207
name: decreased cellular sensitivity to gamma-irradiation
def: "decreased incidence of cell death following exposure to gamma-irradiation" [MGI:smb]
synonym: "decreased cellular susceptibility to gamma-irradiation" EXACT []
synonym: "increased cellular resistance to gamma-irradiation" EXACT []
synonym: "reduced cellular sensitivity to gamma-irradiation" EXACT []
is_a: MP:0004228 ! decreased cellular sensitivity to ionizing radiation

[Term]
id: MP:0003208
name: abnormal neuromere morphology
def: "any structural anomaly of the segments of the developing neural tube" [MGI:smb]
is_a: MP:0002151 ! abnormal neural tube morphology

[Term]
id: MP:0003209
name: abnormal pulmonary elastic fiber morphology
def: "any structural anomaly of a slender connective tissue fiber in pulmonary tissue characterized by great elasticity" [ISBN:0-683-40008-8, RGD:cur]
synonym: "abnormal pulmonary elastic fibre morphology" EXACT [MGI:anna]
is_a: MP:0001175 ! abnormal lung morphology

[Term]
id: MP:0003210
name: abnormal heart elastic fiber morphology
def: "any structural anomaly of the slender connective tissue fiber in cardiac tissue characterized by great elasticity" [ISBN:0-683-40008-8, RGD:cur]
synonym: "abnormal cardiac elastic fiber morphology" EXACT []
synonym: "abnormal cardiac elastic fibre morphology" EXACT []
synonym: "abnormal heart elastic fibre morphology" EXACT []
is_a: MP:0009863 ! abnormal heart elastic tissue morphology

[Term]
id: MP:0003211
name: abnormal aorta elastic fiber morphology
def: "any structural anomaly of the slender connective tissue fiber in aortic tissue characterized by great elasticity" [ISBN:0-683-40008-8, RGD:cur]
synonym: "abnormal aorta elastic fibre morphology" EXACT [MGI:anna]
is_a: MP:0009862 ! abnormal aorta elastic tissue morphology

[Term]
id: MP:0003212
name: increased susceptibility to age related obesity
def: "increased probability of excessive weight gain that is progressive with age" [RGD:cur]
synonym: "decreased resistance to age related obesity" EXACT []
is_a: MP:0005455 ! increased susceptibility to weight gain

[Term]
id: MP:0003213
name: decreased susceptibility to age related obesity
def: "reduced probability of excessive weight gain that is progressive with age" [RGD:cur]
synonym: "increased resistance to age related obesity" EXACT []
is_a: MP:0010182 ! decreased susceptibility to weight gain

[Term]
id: MP:0003214
name: neurofibrillary tangles
def: "dense intraneuronal accumulations of helical filaments (neurofilaments and microtubules) that assume twisted contorted patterns; found in subclasses of cells of the neocortex, hippocampus, brain stem, and diencephalon in individuals with Alzheimer disease and other tauopathies" [ISBN:0-683-40008-8, MESH:A08.663.609.520, RGD:cur]
synonym: "neuritic plaques" RELATED []
synonym: "senile plaques" RELATED []
is_a: MP:0014062 ! nervous system inclusion bodies
is_a: MP:0021002 ! brain lesion

[Term]
id: MP:0003215
name: renal interstitial fibrosis
def: "formation of fibrous tissue within the functional space in the kidney beneath the individual filters (glomeruli) as a result of repair or a reactive process" [RGD:cur]
is_a: MP:0003985 ! renal fibrosis
is_a: MP:0011425 ! abnormal kidney interstitium morphology

[Term]
id: MP:0003216
name: absence seizures
def: "impairment of consciousness without convulsions associated with sudden behavioral arrest and widespread bilaterally synchronous spike-and-wave discharges (SWDs) in the electroencephalogram (EEG)" [PMID:16725200, RGD:cur]
synonym: "absence epilepsy" EXACT []
synonym: "spike wave seizures" EXACT []
synonym: "spike-wave seizures" EXACT []
is_a: MP:0000948 ! nonconvulsive seizures

[Term]
id: MP:0003217
name: increased spike-wave discharge type I
def: "increase in one type of epileptiformic electroencephalographic (EEG) activity detected in generalized absence epilepsy, characterized by immediate, bilaterally symmetric discharges, generalized over the cortex and lasting longer than spike-wave discharge type II" [RGD:cur]
is_a: MP:0008840 ! abnormal spike wave discharge

[Term]
id: MP:0003218
name: decreased spike-wave discharge type I
def: "decrease in one type of epileptiformic electroencephalographic (EEG) activity detected in generalized absence epilepsy, characterized by immediate, bilaterally symmetric discharges, generalized over the cortex and lasting longer than Spike-wave discharge type II" [RGD:cur]
synonym: "reduced spike-wave discharge type I" EXACT []
is_a: MP:0008840 ! abnormal spike wave discharge

[Term]
id: MP:0003219
name: increased spike-wave discharge type II
def: "increase in one type of epileptiformic electroencephalographic (EEG) activity detected in generalized absence epilepsy, characterized by local occipital-parietal discharges that are shorter and have less clear waves than spike-wave discharge type I" [RGD:cur]
is_a: MP:0008840 ! abnormal spike wave discharge

[Term]
id: MP:0003220
name: decreased spike-wave discharge type II
def: "decrease in one type of epileptiformic electroencephalographic (EEG) activity detected in generalized absence epilepsy, characterized by local occipital-parietal discharges that are shorter and have less clear waves than spike-wave discharge type I" [RGD:cur]
synonym: "reduced spike-wave discharge type II" EXACT []
is_a: MP:0008840 ! abnormal spike wave discharge

[Term]
id: MP:0003221
name: abnormal cardiomyocyte apoptosis
def: "change in the timing or the number of cardiac muscle cells undergoing programmed cell death" [RGD:cur]
is_a: MP:0001648 ! abnormal apoptosis
is_a: MP:0002106 ! abnormal muscle physiology
is_a: MP:0004215 ! abnormal myocardial fiber physiology

[Term]
id: MP:0003222
name: increased cardiomyocyte apoptosis
def: "increase in the number of cardiac muscle cells undergoing programmed cell death" [RGD:cur]
is_a: MP:0003221 ! abnormal cardiomyocyte apoptosis
is_a: MP:0006042 ! increased apoptosis

[Term]
id: MP:0003223
name: decreased cardiomyocyte apoptosis
def: "decrease in the number of cardiac muscle cells undergoing programmed cell death" [RGD:cur]
synonym: "reduced cardiomyocyte apoptosis" EXACT []
is_a: MP:0003221 ! abnormal cardiomyocyte apoptosis
is_a: MP:0006043 ! decreased apoptosis

[Term]
id: MP:0003224
name: neuron degeneration
def: "a retrogressive impairment of function or destruction of the functional cells of the nervous system that receive, conduct, and transmit impulses" [ISBN:0-683-40008-8]
is_a: MP:0002229 ! neurodegeneration
is_a: MP:0002882 ! abnormal neuron morphology

[Term]
id: MP:0003225
name: axonal dystrophy
def: "axon degeneration that may result from genetic abnormalities or inadequate or faulty metabolism" [RGD:cur]
is_a: MP:0005405 ! axon degeneration

[Term]
id: MP:0003226
name: absent cochlear modiolus
def: "absence of the central cone shaped core of spongy bone about which turns the spiral canal" [ISBN:0-683-40008-8, MGI:anna]
is_a: MP:0003309 ! abnormal cochlear modiolus morphology

[Term]
id: MP:0003227
name: abnormal vascular branching morphogenesis
def: "increase, decrease or anomaly in the process by which new vessels sprout off pre-existing vessels" [MGI:smb]
is_a: MP:0000260 ! abnormal angiogenesis

[Term]
id: MP:0003228
name: abnormal sinus venosus morphology
def: "any structural anomaly of the cavity at the caudal end of the embryonic cardiac tube in which the veins from the intra- and extraembryonic circulatory arcs unite; in the adult this becomes the portion of the right atrium known as the sinus of the vena cava" [MGI:smb]
synonym: "abnormal sinus venosus" BROAD []
is_a: MP:0000267 ! abnormal heart development

[Term]
id: MP:0003229
name: abnormal vitelline vasculature morphology
def: "any structural anomaly of the vascular network that supplies the yolk sac" [MGI:csmith]
subset: IMPC_Prenatal
synonym: "abnormal omphalomesenteric vasculature" EXACT []
synonym: "abnormal yolk sac vasculature" EXACT []
is_a: MP:0000259 ! abnormal vascular development
is_a: MP:0002086 ! abnormal extraembryonic tissue morphology

[Term]
id: MP:0003230
name: abnormal umbilical artery morphology
def: "any structural anomaly of the paired arteries that bring unoxygenated blood back to the placenta from the dorsal aorta through the umbilical cord" [ISBN:0-683-40008-8, MGI:csmith]
is_a: MP:0003410 ! abnormal artery development
is_a: MP:0012300 ! abnormal umbilical cord blood vessel morphology

[Term]
id: MP:0003231
name: abnormal placenta vasculature
def: "any structural anomaly of the vessels of the placenta" [MGI:smb]
subset: IMPC_Prenatal
synonym: "abnormal placental vasculature" EXACT []
is_a: MP:0001614 ! abnormal blood vessel morphology
is_a: MP:0001711 ! abnormal placenta morphology

[Term]
id: MP:0003232
name: abnormal forebrain development
def: "anomaly in the formation or patterning of the anterior of the three primary divisions of the developing chordate brain or the corresponding part of the adult brain (in vertebrates, includes especially the cerebral hemispheres, the thalamus, and the hypothalamus and especially in higher vertebrates is the main control center for sensory and associative information processing, visceral functions, and voluntary motor functions)" [GO:0048853]
subset: IMPC_Prenatal
synonym: "abnormal prosencephalon development" EXACT []
is_a: MP:0000783 ! abnormal forebrain morphology
is_a: MP:0000913 ! abnormal brain development

[Term]
id: MP:0003233
name: prolonged QT interval
def: "increase in the length of time required for ventricular depolarization and repolarization to occur, usually as a result of increased repolarization time, and is measured from the beginning of the QRS complex to the end of the T wave" [MGI:smb, PMID:12114851]
comment: A prolonged QT interval is a risk factor for ventricular tachyarrhythmias and sudden death. It varies with heart rate and for clinical relevance requires a correction for this, giving the QTc.
synonym: "increased QT interval" EXACT []
synonym: "long QT syndrome" RELATED []
synonym: "widened QT interval" EXACT []
is_a: MP:0003899 ! abnormal QT interval

[Term]
id: MP:0003234
name: enhanced NMDA-mediated synaptic currents
```
