## Supplemental Code for "ANDES: a novel best-match approach for enhancing gene set analysis in embedding spaces": MPheno_OBO.ontology (part 2 of 7)

```
def: "increase in the measured amplitude, current density or duration of response to stimulation of NMDA receptors" [MGI:csmith]
is_a: MP:0002888 ! abnormal NMDA-mediated synaptic currents

[Term]
id: MP:0003235
name: abnormal alisphenoid bone morphology
def: "any structural anomaly of either of the broad curved wing like expanses on each side of the sphenoid bone in adults; may exist independently in the young" [ISBN:0-683-40008-8, MGI:smb]
synonym: "abnormal great wing of the sphenoid bone" EXACT []
synonym: "abnormal greater wing of the sphenoid bone" EXACT []
is_a: MP:0000104 ! abnormal sphenoid bone morphology

[Term]
id: MP:0003236
name: abnormal lens capsule morphology
def: "any structural anomaly of the elastic, clear, membrane-like structure, that is outer most layer of the lens" [MGI:smb, PMID:15483628]
is_a: MP:0001303 ! abnormal lens morphology

[Term]
id: MP:0003237
name: abnormal lens epithelium morphology
def: "any structural anomaly in the one or more of the layers of epithelial cells in the lens" [MGI:smb]
subset: IMPC
subset: Sanger_Terms
is_a: MP:0001303 ! abnormal lens morphology

[Term]
id: MP:0003238
name: slow REM
def: "decreased rapid, periodic, jerky movement of the eyes from average during certain stages of the sleep cycle when dreaming takes place" [RGD:cur]
synonym: "slow rapid eye movement" EXACT []
is_a: MP:0012288 ! abnormal paradoxical sleep pattern

[Term]
id: MP:0003239
name: fast REM
def: "increased rapid, periodic, jerky movement of the eyes from average during certain stages of the sleep cycle when dreaming takes place" [RGD:cur]
synonym: "fast rapid eye movement" EXACT []
is_a: MP:0012288 ! abnormal paradoxical sleep pattern

[Term]
id: MP:0003240
name: loss of hippocampal neurons
def: "loss of neurons in the hippocampal region of the brain, commonly due to an apoptotic event" [RGD:cur]
is_a: MP:0009939 ! abnormal hippocampus neuron morphology

[Term]
id: MP:0003241
name: loss of cortex neurons
def: "loss of neurons in the cortex region of the brain, commonly due to an apoptotic event" [RGD:cur]
is_a: MP:0000788 ! abnormal cerebral cortex morphology

[Term]
id: MP:0003242
name: loss of basal ganglia neurons
def: "loss of neurons in the basal ganglia of the brain, commonly due to an apoptotic event" [RGD:cur]
is_a: MP:0006007 ! abnormal basal ganglion morphology

[Term]
id: MP:0003243
name: abnormal dopaminergic neuron morphology
def: "any structural anomaly of the neurons that utilize dopamine as a neurotransmitter" [ISBN:0838580343]
is_a: MP:0002882 ! abnormal neuron morphology

[Term]
id: MP:0003244
name: loss of dopaminergic neurons
def: "loss of the neurons that utilize dopamine as a neurotransmitter, commonly due to an apoptotic event" [RGD:cur]
is_a: MP:0003243 ! abnormal dopaminergic neuron morphology

[Term]
id: MP:0003245
name: abnormal GABAergic neuron morphology
def: "any structural anomaly of the neurons that utilize gamma-aminobutyric acid as a neurotransmitter" [ISBN:0838580343]
synonym: "abnormal GABA neuron morphology" RELATED []
synonym: "abnormal GABA neurons" EXACT []
is_a: MP:0002882 ! abnormal neuron morphology

[Term]
id: MP:0003246
name: loss of GABAergic neurons
def: "loss of the neurons that utilize gamma-aminobutyric acid as a neurotransmitter, commonly due to an apoptotic event" [RGD:cur]
synonym: "loss of GABA neurons" EXACT []
is_a: MP:0003245 ! abnormal GABAergic neuron morphology

[Term]
id: MP:0003247
name: abnormal glutaminergic neuron morphology
def: "any structural anomaly of the neurons that utilize glutamate as a neurotransmitter" [ISBN:0838580343]
synonym: "abnormal glutamatergic neuron morphology" EXACT []
is_a: MP:0002882 ! abnormal neuron morphology

[Term]
id: MP:0003248
name: loss of glutamate neurons
def: "loss of the neurons that utilize glutamate as a neurotransmitter, commonly due to an apoptotic event" [RGD:cur]
is_a: MP:0003247 ! abnormal glutaminergic neuron morphology

[Term]
id: MP:0003249
name: increased muscle free fatty acids level
def: "greater than normal muscle concentration of the fatty acids which occur in plasma as a result of lipolysis in adipose tissue or when plasma triacylglycerols are taken into tissues" [ISBN:0-683-40008-8, RGD:cur]
synonym: "elevated muscle free fatty acid (FFA)" EXACT []
synonym: "increased muscle free fatty acid level" EXACT []
is_a: MP:0002106 ! abnormal muscle physiology
is_a: MP:0005281 ! increased fatty acids level
is_a: MP:0010358 ! abnormal free fatty acids level

[Term]
id: MP:0003250
name: absent gallbladder
def: "absence of the organ which serves as a storage reservoir for bile" [ISBN:0-683-40008-8, NCBI:matt]
synonym: "absent cholecyst" EXACT []
synonym: "absent gall bladder" EXACT []
is_a: MP:0005084 ! abnormal gallbladder morphology

[Term]
id: MP:0003251
name: gallbladder inflammation
def: "local accumulation of fluid, plasma proteins, and leukocytes in the gall bladder" [ISBN:0-683-40008-8, NCBI:matt]
synonym: "gall bladder inflammation" EXACT []
is_a: MP:0001846 ! increased inflammatory response
is_a: MP:0005085 ! abnormal gallbladder physiology

[Term]
id: MP:0003252
name: abnormal bile duct physiology
def: "any functional anomaly of the channels that secrete bile from the liver to the gall bladder and intestines" [ISBN:0-683-40008-8, NCBI:matt]
is_a: MP:0002139 ! abnormal hepatobiliary system physiology

[Term]
id: MP:0003253
name: dilated bile duct
def: "the luminal space of the bile ducts is increased in volume or area, usually with an increase in contained fluid or bile" [MGI:csmith, NCBI:matt]
synonym: "bile duct dilation" EXACT []
is_a: MP:0002928 ! abnormal bile duct morphology

[Term]
id: MP:0003254
name: bile duct inflammation
def: "local accumulation of fluid, plasma proteins, and leukocytes in the bile ducts" [ISBN:0-683-40008-8, NCBI:matt]
synonym: "cholangitis" EXACT []
is_a: MP:0001846 ! increased inflammatory response
is_a: MP:0003252 ! abnormal bile duct physiology

[Term]
id: MP:0003255
name: bile duct proliferation
def: "the appearance of an increased number of bile ducts in the liver; a sign of progressive liver disease" [NCBI:matt]
synonym: "increased bile duct number" EXACT []
is_a: MP:0002928 ! abnormal bile duct morphology

[Term]
id: MP:0003256
name: biliary cirrhosis
def: "liver damage to parenchymal cells due to obstruction of bile flow in the bile ducts" [MESH:C06.130.120.135.250.250, NCBI:matt]
is_a: MP:0003252 ! abnormal bile duct physiology

[Term]
id: MP:0003257
name: abnormal abdominal wall morphology
def: "any structural anomaly of the margins that enclose the abdominal cavity; the major part is muscular but also includes skin, subcutaneous fat, fascia and the parietal peritoneum" [MESH:A01.047.050, NCBI:matt]
is_a: MP:0003385 ! abnormal body wall morphology

[Term]
id: MP:0003258
name: hiatal hernia
def: "protrusion of abdominal structures through the esophageal hiatus of the diaphragm" [ISBN:0-683-40008-8, MESH:C23.300.707.500.467, NCBI:matt]
is_a: MP:0003257 ! abnormal abdominal wall morphology

[Term]
id: MP:0003259
name: nausea
def: "gastric discomfort associated with the inclination to vomit" [ISBN:0-683-40008-8, NCBI:matt]
is_a: MP:0001664 ! abnormal digestion

[Term]
id: MP:0003260
name: vomiting
def: "the retrograde expulsion of gastric contents through the oral cavity" [ISBN:0-683-40008-8, NCBI:matt]
is_a: MP:0001664 ! abnormal digestion

[Term]
id: MP:0003261
name: hematemesis
def: "vomiting of blood; indicative of bleeding in the upper gastrointestinal tract" [MESH:C06.405.227.400, NCBI:matt]
synonym: "vomiting blood" EXACT []
is_a: MP:0003260 ! vomiting

[Term]
id: MP:0003262
name: intestinal/bowel diverticulum
def: "a pouch or sac protruding from the intestinal or bowel wall" [NCBI:matt]
is_a: MP:0000477 ! abnormal intestine morphology

[Term]
id: MP:0003263
name: obsolete abnormal cholesterol biosynthesis
def: "OBSOLETE. altered ability to form cholesterol from constituent compounds" [NCBI:matt]
is_obsolete: true

[Term]
id: MP:0003264
name: obsolete increased cholesterol biosynthesis
def: "OBSOLETE. augmented rate at which cholesterol is formed from constituent compounds" [NCBI:matt]
is_obsolete: true

[Term]
id: MP:0003265
name: obsolete decreased cholesterol biosynthesis
def: "OBSOLETE. reduced rate at which cholesterol is formed from constituent compounds" [NCBI:matt]
is_obsolete: true

[Term]
id: MP:0003266
name: biliary cyst
def: "presence of one or more abnormal fluid-filled sacs within the bile ducts" [NCBI:matt]
synonym: "biliary cysts" EXACT []
synonym: "choledochal cyst" EXACT []
synonym: "choledochal cysts" EXACT []
synonym: "choledochocele" EXACT []
synonym: "choledochoceles" EXACT []
synonym: "common bile duct cyst" EXACT []
synonym: "common bile duct cysts" EXACT []
synonym: "cystic bile duct" EXACT []
synonym: "cystic bile ducts" EXACT []
is_a: MP:0002928 ! abnormal bile duct morphology
is_a: MP:0031310 ! abnormal cyst

[Term]
id: MP:0003267
name: constipation
def: "incomplete, infrequent or difficult evacuation of fecal matter" [MESH:C23.888.821.150, NCBI:matt]
subset: Europhenome_Terms
subset: IMPC
is_a: MP:0003866 ! abnormal defecation

[Term]
id: MP:0003268
name: chronic constipation
def: "prolonged or long-term difficulty in evacuation of fecal matter" [MESH:C23.888.821.150, NCBI:matt]
is_a: MP:0003267 ! constipation

[Term]
id: MP:0003269
name: colon polyps
def: "abnormal tissue masses that protrude into the lumen of the colon and are tethered to the wall of the colon" [MESH:C23.300.825.411.235, NCBI:matt]
synonym: "colonic polyps" EXACT []
is_a: MP:0000495 ! abnormal colon morphology
is_a: MP:0008011 ! intestine polyps

[Term]
id: MP:0003270
name: intestinal obstruction
def: "any impediment, blockage, or reversal of the normal flow of the intestinal contents toward the anus" [MESH:C06.405.469.531, NCBI:matt]
is_a: MP:0011082 ! abnormal gastrointestinal motility

[Term]
id: MP:0003271
name: abnormal duodenum morphology
def: "any structural anomaly of the first division of the small intestine that extends from the pyloris to the junction with the jejunum" [MESH:A03.556.124.684.124]
is_a: MP:0000496 ! abnormal small intestine morphology

[Term]
id: MP:0003272
name: duodenal atresia
def: "congenital blockage or absence of the lumen of the duodenum" [MESH:C06.198.719, NCBI:matt]
subset: CvDC_Terms
xref: Fyler:4406
is_a: MP:0003271 ! abnormal duodenum morphology

[Term]
id: MP:0003273
name: duodenal ulcer
def: "a lesion on the mucosal surface of the duodenum, usually produced by the sloughing of inflammatory necrotic tissue" [MESH:C23.550.891, NCBI:matt]
synonym: "Curling ulcer" EXACT []
is_a: MP:0003271 ! abnormal duodenum morphology
is_a: MP:0003301 ! peptic ulcer

[Term]
id: MP:0003274
name: intestinal microaneurysm
def: "focal dilation of arteriocapillary junctions in the intestine" [ISBN:0-683-40008-8, NCBI:matt]
is_a: MP:0000477 ! abnormal intestine morphology
is_a: MP:0003279 ! aneurysm

[Term]
id: MP:0003275
name: gastric microaneurysm
def: "focal dilation of arteriocapillary junctions in the stomach" [ISBN:0-683-40008-8, NCBI:matt]
is_a: MP:0000470 ! abnormal stomach morphology
is_a: MP:0003279 ! aneurysm

[Term]
id: MP:0003276
name: esophageal atresia
def: "congenital blockage or absence of the lumen of the esophagus" [MESH:C06.198.330, NCBI:matt]
subset: CvDC_Terms
synonym: "oesophageal atresia" EXACT []
xref: Fyler:4412
is_a: MP:0000467 ! abnormal esophagus morphology

[Term]
id: MP:0003277
name: increased esophageal papilloma incidence
def: "higher than normal incidence of a benign epithelial tumor consisting of villous or arborescent outgrowths of fibrovascular stroma of the esophagus" [MPATH:445]
synonym: "esophageal papilloma" RELATED []
synonym: "increased oesophageal papilloma incidence" EXACT []
synonym: "oesophageal papilloma" RELATED []
is_a: MP:0002014 ! increased papilloma incidence
is_a: MP:0010292 ! increased alimentary system tumor incidence

[Term]
id: MP:0003278
name: esophageal inflammation
def: "local accumulation of fluid, plasma proteins and leukocytes in the esophagus" [NCBI:matt]
synonym: "esophagitis" EXACT []
synonym: "inflammation of esophagus" EXACT []
synonym: "inflammation of oesophagus" EXACT []
synonym: "oesophageal inflammation" EXACT []
synonym: "oesophagitis" EXACT []
is_a: MP:0001663 ! abnormal digestive system physiology
is_a: MP:0001846 ! increased inflammatory response

[Term]
id: MP:0003279
name: aneurysm
def: "a protruding sac formed by the dilation of the wall of an artery, a vein, or the heart resulting from a weakening of the vessel wall or heart muscle" [ISBN:0-683-40008-8, MESH:C14.907.055, NCBI:matt]
subset: CvDC_Terms
xref: Fyler:2399
is_a: MP:0002127 ! abnormal cardiovascular system morphology

[Term]
id: MP:0003280
name: urinary incontinence
def: "inability to control the urinary bladder excretory functions leading to involuntary urination" [NCBI:matt]
is_a: MP:0001756 ! abnormal urination

[Term]
id: MP:0003281
name: fecal incontinence
def: "inability to control the anal sphincter resulting in the involuntary passage of feces" [MESH:C06.405.469.860.300, NCBI:matt]
synonym: "faecal incontinence" EXACT []
is_a: MP:0003866 ! abnormal defecation

[Term]
id: MP:0003282
name: gastric ulcer
def: "a lesion on the mucosal surface of the stomach, usually produced by the sloughing of inflammatory necrotic tissue" [MESH:C06.405.608.849, NCBI:matt]
is_a: MP:0003301 ! peptic ulcer
is_a: MP:0010792 ! abnormal stomach mucosa morphology

[Term]
id: MP:0003283
name: abnormal digestive organ placement
def: "different location or arrangement of any of the alimentary tract organs" [NCBI:matt]
is_a: MP:0000462 ! abnormal digestive system morphology

[Term]
id: MP:0003284
name: abnormal large intestine placement
def: "different location or arrangement of the large intestinal tract" [NCBI:matt]
is_a: MP:0000489 ! abnormal large intestine morphology
is_a: MP:0014023 ! abnormal intestine placement

[Term]
id: MP:0003285
name: gastric hypertrophy
def: "increase in the bulk size of the stomach due to cell enlargement or accumulation of fluids" [NCBI:matt]
is_a: MP:0003883 ! enlarged stomach

[Term]
id: MP:0003286
name: gastroesophageal reflux
def: "retrograde movement of gastric contents into the esophagus" [MESH:C06.405.117.119.500.484, NCBI:matt]
is_a: MP:0010154 ! abnormal gastroesophageal sphincter physiology

[Term]
id: MP:0003287
name: increased intestinal hemangioma incidence
def: "greater than the expected number of a benign tumor characterized by blood-filled spaces lined by benign endothelial cells in the intestines, occurring in a specific population in a given time period" [MGI:csmith, NCBI:matt]
synonym: "increased intestinal haemangioma incidence" EXACT []
synonym: "intestinal angioma" EXACT []
synonym: "intestinal haemangioma" RELATED []
synonym: "intestinal hemangioma" RELATED []
is_a: MP:0002947 ! increased hemangioma incidence
is_a: MP:0010279 ! increased gastrointestinal tumor incidence

[Term]
id: MP:0003288
name: intestinal edema
def: "an accumulation of an excessive amount of serous fluid in the intestine or intestinal cells" [NCBI:matt]
synonym: "intestinal oedema" EXACT []
is_a: MP:0000477 ! abnormal intestine morphology
is_a: MP:0001785 ! edema

[Term]
id: MP:0003289
name: abnormal intestinal peristalsis
def: "altered intestinal movement characterized by waves of alternate circular contraction and relaxation of the muscular walls of the bowel that move bowel contents forward" [ISBN:0-683-40008-8, NCBI:matt]
is_a: MP:0005620 ! abnormal muscle contractility
is_a: MP:0011082 ! abnormal gastrointestinal motility

[Term]
id: MP:0003290
name: intestinal hypoperistalsis
def: "reduced intestinal movement characterized by waves of alternate circular contraction and relaxation of the muscular walls of the bowel that move bowel contents forward" [ISBN:0-683-40008-8, NCBI:matt]
synonym: "hypanakinesia" EXACT []
synonym: "hypoperistalsis" BROAD []
is_a: MP:0003289 ! abnormal intestinal peristalsis

[Term]
id: MP:0003291
name: interstinal hyperperistalsis
def: "increased intestinal movement characterized by waves of alternate circular contraction and relaxation of the muscular walls of the bowel that move bowel contents forward" [ISBN:0-683-40008-8, NCBI:matt]
synonym: "hyperanakinesia" EXACT []
synonym: "hyperperistalsis" BROAD []
is_a: MP:0003289 ! abnormal intestinal peristalsis

[Term]
id: MP:0003292
name: melena
def: "dark colored, foul-smelling feces due to the presence of blood" [ISBN:0-683-40008-8, NCBI:matt]
synonym: "blood in faeces" EXACT []
synonym: "blood in feces" EXACT []
synonym: "bloody stool" EXACT []
synonym: "melanorhhagia" EXACT []
synonym: "melanorrhea" EXACT []
is_a: MP:0003868 ! abnormal feces composition

[Term]
id: MP:0003293
name: rectal hemorrhage
def: "bleeding in the rectum" [NCBI:matt]
synonym: "rectal bleeding" EXACT []
synonym: "rectal haemorrhage" EXACT []
is_a: MP:0031156 ! large intestine hemorrhage

[Term]
id: MP:0003294
name: intussusception
def: "telescoping of the intestine, or the prolapse of one part of the bowel to another; usually results in obstruction" [MESH:C06.405.469.531.577, NCBI:matt]
is_a: MP:0000477 ! abnormal intestine morphology

[Term]
id: MP:0003295
name: lymphomesenteric cyst
def: "cystic mass in the abdominal mesenchyme containing lymph; sometimes becomes calcified" [NCBI:matt]
synonym: "lymphomesenteric cysts" EXACT []
is_a: MP:0000462 ! abnormal digestive system morphology
is_a: MP:0031310 ! abnormal cyst

[Term]
id: MP:0003296
name: microcolon
def: "small, unused colon in neonates, usually due to atresia or other gastrointestinal blockage" [ISBN:0-683-40008-8, NCBI:matt]
is_a: MP:0000495 ! abnormal colon morphology

[Term]
id: MP:0003298
name: choking
def: "spasm of the larynx and trachea due to prevention of respiration by compression or obstruction" [ISBN:0-683-40008-8, NCBI:matt]
is_a: MP:0002133 ! abnormal respiratory system physiology

[Term]
id: MP:0003299
name: gastric polyps
def: "abnormal tissue masses that protrude into the lumen of the stomach and are tethered to the wall of the stomach" [MESH:C23.300.825, NCBI:matt]
synonym: "gastric polyposis" EXACT []
is_a: MP:0000470 ! abnormal stomach morphology
is_a: MP:0010352 ! gastrointestinal tract polyps

[Term]
id: MP:0003300
name: gastrointestinal ulcer
def: "any lesion on the mucosal surface of the gastrointestinal tract, usually produced by the sloughing of inflammatory necrotic tissue" [NCBI:matt]
is_a: MP:0000462 ! abnormal digestive system morphology

[Term]
id: MP:0003301
name: peptic ulcer
def: "any lesion on the mucosal surface of the portion of the alimentary tract that is exposed to gastric acid, usually in the stomach or the duodenum" [ISBN:0-683-40008-8, MESH:C06.405.469.275.800, NCBI:matt]
synonym: "gastroduodenal ulcer" EXACT []
synonym: "marginal ulcer" EXACT []
is_a: MP:0003300 ! gastrointestinal ulcer

[Term]
id: MP:0003302
name: perirectal abscess
def: "acute focal inflammation of the tissues surrounding the rectum, often with accumulation of purulent material" [NCBI:matt]
is_a: MP:0000492 ! abnormal rectum morphology

[Term]
id: MP:0003303
name: peritoneal inflammation
def: "local accumulation of fluid, plasma proteins, and leukocytes in the membrane that lines the abdominal cavity and covers most of the viscera" [ISBN:0-683-40008-8, NCBI:matt]
synonym: "peritoneum inflammation" EXACT []
synonym: "peritonitis" RELATED []
is_a: MP:0001663 ! abnormal digestive system physiology
is_a: MP:0001846 ! increased inflammatory response

[Term]
id: MP:0003304
name: large intestinal inflammation
def: "local accumulation of fluid, plasma proteins, and leukocytes in the large intestine" [NCBI:matt]
is_a: MP:0001858 ! intestinal inflammation

[Term]
id: MP:0003305
name: proctitis
def: "local accumulation of fluid, plasma proteins, and leukocytes in the mucous membrane of the rectum" [MESH:C06.405.205.865, NCBI:matt]
synonym: "rectitis" EXACT []
is_a: MP:0003304 ! large intestinal inflammation

[Term]
id: MP:0003306
name: small intestinal inflammation
def: "local accumulation of fluid, plasma proteins, and leukocytes in the small intestine" [NCBI:matt]
is_a: MP:0001858 ! intestinal inflammation

[Term]
id: MP:0003307
name: pyloric stenosis
def: "a narrowing of the gastric outlet of the stomach, often due to muscular hypertrophy or scarring from local inflammation" [ISBN:0-683-40008-8, NCBI:matt]
subset: CvDC_Terms
xref: Fyler:4444
is_a: MP:0010785 ! abnormal stomach pyloric region morphology

[Term]
id: MP:0003308
name: abnormal cochlear sensory epithelium morphology
def: "any structural anomaly of the epithelial cell layer containing the sensory hair cells and their associated sensory nerve terminals" [MGI:csmith]
synonym: "abnormal cochlear neuroepithelium" EXACT []
synonym: "abnormal inner ear neuroepithelium" EXACT []
is_a: MP:0000031 ! abnormal cochlea morphology

[Term]
id: MP:0003309
name: abnormal cochlear modiolus morphology
def: "any structural anomaly of the central cone shaped core of spongy bone about which turns the spiral canal" [ISBN:0-683-40008-8, MGI:anna]
is_a: MP:0000031 ! abnormal cochlea morphology

[Term]
id: MP:0003310
name: reduced cochlear modiolus
def: "a reduction in the volume of the central conical bony pillar of the cochlea" [J:66787, MGI:anna]
is_a: MP:0003309 ! abnormal cochlear modiolus morphology

[Term]
id: MP:0003311
name: aminoaciduria
def: "excretion of amino acids in the urine, especially in excessive amounts" [MGI:anna]
synonym: "hyperaminoaciduria" EXACT []
is_a: MP:0010028 ! aciduria
is_a: MP:0011468 ! abnormal urine amino acid level

[Term]
id: MP:0003312
name: abnormal locomotor coordination
def: "reduced ability of an animal to maintain skillful and effective interaction of movements while engaging in behavioral locomotor activity" [MGI:csmith]
subset: Europhenome_Terms
subset: IMPC
subset: Sanger_Terms
is_a: MP:0001392 ! abnormal locomotor behavior

[Term]
id: MP:0003313
name: abnormal locomotor activation
def: "altered ability or desire of an animal to initiate locomotor activity" [MGI:csmith]
subset: Europhenome_Terms
subset: IMPC
is_a: MP:0001392 ! abnormal locomotor behavior

[Term]
id: MP:0003314
name: dysmetria
def: "an inability to control the range of motion, typified by under- or over-shooting the intended position with the hand, arm, leg or eye" [MGI:smb]
is_a: MP:0001516 ! abnormal motor coordination/balance

[Term]
id: MP:0003315
name: abnormal perineum morphology
def: "any structural anomaly of the area between the genital organs and the anus that lies beneath the pelvic diaphragm" [ISBN:0-683-40008-8, NCBI:matt]
synonym: "perineum dysplasia" RELATED []
is_a: MP:0000462 ! abnormal digestive system morphology
is_a: MP:0002160 ! abnormal reproductive system morphology

[Term]
id: MP:0003316
name: perineal fistula
def: "an abnormal anatomical passage that connects the perineum to organs such as the bladder or the rectum" [MESH:C23.300.575, NCBI:matt]
is_a: MP:0003315 ! abnormal perineum morphology

[Term]
id: MP:0003317
name: anoperineal fistula
def: "an abnormal anatomical passage that connects the perineum to the anal canal" [NCBI:matt]
synonym: "ano-perineal fistula" EXACT []
is_a: MP:0003316 ! perineal fistula
is_a: MP:0009053 ! abnormal anal canal morphology

[Term]
id: MP:0003318
name: rectoperineal fistula
def: "an abnormal anatomical passage that connects the perineum to the rectum" [MESH:C23.300.575, NCBI:matt]
synonym: "recto-perineal fistula" EXACT []
synonym: "recto-peritoneal fistula" EXACT []
synonym: "rectoperitoneal fistula" EXACT []
is_a: MP:0000492 ! abnormal rectum morphology
is_a: MP:0003316 ! perineal fistula

[Term]
id: MP:0003319
name: anal fistula
def: "an abnormal anatomical passage at or near the anus that usually opens into the rectum above the internal sphincter" [ISBN:0-683-40008-8, NCBI:matt]
is_a: MP:0005034 ! abnormal anus morphology

[Term]
id: MP:0003320
name: rectovaginal fistula
def: "an abnormal anatomical passage connecting the rectum and the vagina" [MESH:C06.267.550.600.650, NCBI:matt]
synonym: "recto-vaginal fistula" EXACT []
is_a: MP:0000492 ! abnormal rectum morphology
is_a: MP:0001139 ! abnormal vagina morphology

[Term]
id: MP:0003321
name: tracheoesophageal fistula
alt_id: MP:0003117
def: "an abnormal passage is present between the esophagus and the trachea; may be acquired or congenital, and is often associated with esophageal atresia" [MESH:C06.267.250.725, NCBI:matt]
subset: CvDC_Terms
synonym: "esophago-tracheal fistula" EXACT []
synonym: "esophagotracheal fistula" EXACT []
synonym: "impaired tracheal-esophageal septation" EXACT []
synonym: "impaired tracheal-oesophageal septation" EXACT []
synonym: "oesophago-tracheal fistula" EXACT []
synonym: "oesophagotracheal fistula" EXACT []
synonym: "tracheo-oesophageal fistula" EXACT []
xref: Fyler:4202
is_a: MP:0000467 ! abnormal esophagus morphology
is_a: MP:0002282 ! abnormal trachea morphology

[Term]
id: MP:0003322
name: biliary fistula
def: "an abnormal anatomical passage that connects any organ of the biliary tract and other organs" [MESH:C06.267.150, NCBI:matt]
is_a: MP:0005083 ! abnormal biliary tract morphology

[Term]
id: MP:0003323
name: gastrocolic fistula
def: "an abnormal anatomical passage between the stomach and the colon" [ISBN:0-683-40008-8, NCBI:matt]
is_a: MP:0000470 ! abnormal stomach morphology
is_a: MP:0000495 ! abnormal colon morphology

[Term]
id: MP:0003324
name: increased liver adenoma incidence
def: "greater than the expected number of a benign epithelial neoplasm with a glandular organization arising in the liver, occurring in a specific population in a given time period" [ISBN:0-683-40008-8, MGI:csmith, NCBI:matt]
synonym: "increased hepatocellular adenoma incidence" EXACT []
is_a: MP:0008019 ! increased liver tumor incidence
is_a: MP:0010383 ! increased adenoma incidence

[Term]
id: MP:0003325
name: decreased liver function
def: "reduced normal function of this bile-secreting exocrine gland, which is important for detoxification, for fat, carbohydrate, and protein metabolism, and for glycogen storage" [NCBI:matt]
synonym: "reduced hepatic function" EXACT []
synonym: "reduced liver function" EXACT []
is_a: MP:0000609 ! abnormal liver physiology

[Term]
id: MP:0003326
name: liver failure
def: "cessation of function of this bile-secreting exocrine gland, which is important for detoxification; for fat, carbohydrate, and protein metabolism; and for glycogen storage" [NCBI:matt]
synonym: "hepatic failure" EXACT []
is_a: MP:0000609 ! abnormal liver physiology

[Term]
id: MP:0003327
name: liver cyst
def: "presence of one or more abnormal membranous sacs in any portion of the liver" [NCBI:matt]
synonym: "hepatic cyst" EXACT []
synonym: "hepatic cysts" EXACT []
synonym: "liver cysts" EXACT []
is_a: MP:0000598 ! abnormal liver morphology
is_a: MP:0031310 ! abnormal cyst

[Term]
id: MP:0003328
name: portal hypertension
def: "elevation of blood pressure in the hepatic portal vein, often a result of cirrhosis or from obstruction of the portal vein" [ISBN:0-683-40008-8, MGI:csmith]
is_a: MP:0000609 ! abnormal liver physiology
is_a: MP:0001544 ! abnormal cardiovascular system physiology

[Term]
id: MP:0003329
name: amyloid beta deposits
def: "formation of self-assembled aggregates of the cleaved App Abeta protein fragment; often seen in neurodegenerative disorders such as Alzheimer's disease" [MGI:csmith]
synonym: "amyloid beta plaques" EXACT []
is_a: MP:0000604 ! amyloidosis
is_a: MP:0014062 ! nervous system inclusion bodies

[Term]
id: MP:0003330
name: abnormal auditory tube morphology
def: "any structural anomaly in the tube connecting the tympanic cavity and the nasopharynx that allows equalization of pressure between the tympanic cavity and the environment" [ISBN:0-683-40008-8]
synonym: "abnormal Eustachian tube" EXACT []
synonym: "abnormal pharyngotympanic tube" EXACT []
is_a: MP:0000049 ! abnormal middle ear morphology

[Term]
id: MP:0003331
name: increased hepatocellular carcinoma incidence
alt_id: MP:0005510
def: "greater than the expected number of a malignant neoplasm arising from liver cells, usually in adults and caused by liver trauma due to disease or injury, occurring in a specific population in a given time period" [NCBI:matt]
synonym: "HCC" EXACT []
synonym: "hepatocellular carcinoma" RELATED []
synonym: "liver neoplasia" BROAD []
synonym: "liver neoplasm" BROAD []
synonym: "malignant hepatoma" EXACT []
synonym: "neoplastic liver" BROAD []
is_a: MP:0002038 ! increased carcinoma incidence
is_a: MP:0008019 ! increased liver tumor incidence

[Term]
id: MP:0003332
name: liver abscess
def: "collection of purulent exudate within the liver as a result of infection by bacteria, protozoa, or other agents" [NCBI:matt]
synonym: "hepatic abscess" EXACT []
is_a: MP:0000598 ! abnormal liver morphology

[Term]
id: MP:0003333
name: liver fibrosis
def: "invasion of fibrous connective tissue into the liver, often resulting from inflammation or injury" [MESH:C23.550.355, NCBI:matt]
synonym: "hepatic fibrosis" EXACT []
is_a: MP:0000598 ! abnormal liver morphology

[Term]
id: MP:0003334
name: pancreas fibrosis
def: "invasion of fibrous connective tissue into the pancreas, often resulting from inflammation or injury" [MESH:C23.550.355, NCBI:matt]
synonym: "pancreatic fibrosis" EXACT []
is_a: MP:0001944 ! abnormal pancreas morphology

[Term]
id: MP:0003335
name: exocrine pancreatic insufficiency
def: "inadequate synthesis and/or secretion of digestive enzymes by the exocrine portion of the pancreas, usually due to loss of acinar tissue from idiopathic atrophy or acute or chronic inflammation, causing maldigestion and malabsorption of nutrients" [ISBN:0-683-40008-8, MGI:anna]
is_a: MP:0010148 ! abnormal exocrine pancreas physiology

[Term]
id: MP:0003336
name: pancreas cyst
def: "presence of one or more abnormal fluid-filled sacs within the pancreas" [NCBI:matt]
synonym: "cystic pancreas" EXACT []
synonym: "pancreas cysts" EXACT []
synonym: "pancreatic cyst" EXACT []
synonym: "pancreatic cysts" EXACT []
is_a: MP:0001944 ! abnormal pancreas morphology
is_a: MP:0031310 ! abnormal cyst

[Term]
id: MP:0003337
name: exocrine pancreas hyperplasia
def: "overdevelopment or increased size of the portion of the pancreas that secretes digestive enzymes, usually due to an increased cell number" [MESH:A03.734.540, NCBI:matt]
synonym: "exocrine pancreatic hyperplasia" EXACT []
synonym: "increased exocrine pancreas cellularity" RELATED []
is_a: MP:0005220 ! abnormal exocrine pancreas morphology
is_a: MP:0009110 ! pancreas hyperplasia

[Term]
id: MP:0003338
name: pancreas lipomatosis
def: "an accumulation of abnormally localized or tumor-like fat in the pancreas" [MESH:C17.800.463, NCBI:matt]
synonym: "pancreatic lipomatosis" EXACT []
is_a: MP:0001944 ! abnormal pancreas morphology

[Term]
id: MP:0003339
name: decreased pancreatic beta cell number
def: "fewer than normal number of the cells of the pancreas that secrete insulin" [MESH:A03.734.414.131, NCBI:matt]
synonym: "decreased number of pancreatic beta cells" EXACT []
synonym: "reduced pancreatic beta cell number" EXACT []
is_a: MP:0020578 ! abnormal pancreatic beta cell number

[Term]
id: MP:0003340
name: acute pancreas inflammation
def: "early and often transient reaction of the microcirculation, characterized by movement of fluid and leukocytes from the blood into the pancreas; initiated by injury, infection, or local immune response" [NCBI:matt]
is_a: MP:0001869 ! pancreas inflammation
is_a: MP:0002498 ! abnormal acute inflammation

[Term]
id: MP:0003341
name: chronic pancreas inflammation
def: "persistent inflammatory response in the pancreas, often caused by persistent infection or during an autoimmune response" [NCBI:matt]
is_a: MP:0001869 ! pancreas inflammation
is_a: MP:0002499 ! chronic inflammation

[Term]
id: MP:0003342
name: accessory spleen
def: "the splenic tissue is divided into equal masses; often related to situs inversus" [ISBN:0-683-40008-8, NCBI:matt]
subset: CvDC_Terms
synonym: "polysplenia" EXACT []
xref: Fyler:4772
is_a: MP:0000689 ! abnormal spleen morphology

[Term]
id: MP:0003344
name: mammary gland hypoplasia
def: "underdevelopment or reduced size of the mammary gland, usually due to a reduced number of cells" [NCBI:matt]
synonym: "breast hypoplasia" EXACT []
synonym: "Brustdruese hypoplasia" EXACT []
synonym: "glandula mammaria hypoplasia" EXACT []
synonym: "Lactiferous gland hypoplasia" EXACT []
synonym: "lactiferous gland hypoplasia" EXACT []
synonym: "Lobe of breast hypoplasia" EXACT []
synonym: "lobe of breast hypoplasia" EXACT []
synonym: "Lobe of mammary gland hypoplasia" EXACT []
synonym: "lobe of mammary gland hypoplasia" EXACT []
synonym: "mamma hypoplasia" EXACT []
synonym: "mammae hypoplasia" EXACT []
is_a: MP:0000627 ! abnormal mammary gland morphology

[Term]
id: MP:0003345
name: decreased rib number
def: "fewer than normal numbers of the pairs of bony structures that make up the body wall" [ISBN:0-683-40008-8, NCBI:matt]
subset: Europhenome_Terms
subset: IMPC
subset: Sanger_Terms
synonym: "decreased number of ribs" EXACT []
synonym: "reduced rib number" EXACT []
is_a: MP:0000150 ! abnormal rib morphology

[Term]
id: MP:0003346
name: abnormal pectoral muscle morphology
def: "any structural anomaly of the two muscles that make up the upper and fore part of the chest that adduct and rotate the arm and lift the ribs" [ISBN:0-683-40008-8, MESH:A02.633.567.775, NCBI:matt]
synonym: "abnormal pectoralis muscle morphology" EXACT [MESH:A02.633.567.775]
is_a: MP:0003358 ! abnormal hypaxial muscle morphology

[Term]
id: MP:0003347
name: hyperpituitarism
def: "hypersecretion of adenohypophyseal hormones from the glandular, anterior portion of the pituitary; often due to a functional adenoma" [MESH:C10.228.140.617.738.250, NCBI:matt]
synonym: "increased pituitary hormone secretion" EXACT []
is_a: MP:0001746 ! abnormal pituitary secretion

[Term]
id: MP:0003348
name: hypopituitarism
def: "reduction or cessation of secretion of one or more hormones from the anterior pituitary gland; this may result from ablation, tumors, infarction, or other trauma" [MESH:C10.228.140.617.738.300, NCBI:matt]
synonym: "pituitary insufficiency" EXACT []
synonym: "reduced pituitary hormone secretion" EXACT []
is_a: MP:0001746 ! abnormal pituitary secretion

[Term]
id: MP:0003349
name: abnormal circulating renin level
def: "aberrant blood level of the enzyme which is secreted by the kidney and cleaves a bond in angiotensionogen to generate angiotensin I" [MESH:D08.811.277.656.300.066.780, NCBI:matt]
is_a: MP:0001570 ! abnormal circulating enzyme level

[Term]
id: MP:0003350
name: increased circulating levels of thyroid hormone
def: "increased concentration of hormones in the blood that are synthesized and secreted by the thyroid" [NCBI:matt]
is_a: MP:0005418 ! abnormal circulating hormone level
is_a: MP:0005468 ! abnormal thyroid hormone level

[Term]
id: MP:0003351
name: decreased circulating levels of thyroid hormone
def: "reduced concentration of hormones in the blood that are synthesized and secreted by the thyroid" [NCBI:matt]
synonym: "reduced circulating levels of thyroid hormone" EXACT []
is_a: MP:0005418 ! abnormal circulating hormone level
is_a: MP:0005468 ! abnormal thyroid hormone level

[Term]
id: MP:0003352
name: increased circulating renin level
def: "elevated blood level of the enzyme which is secreted by the kidney and cleaves a bond in angiotensionogen to generate angiotensin I" [MESH:D08.811.277.656.300.066.780, NCBI:matt]
is_a: MP:0003349 ! abnormal circulating renin level

[Term]
id: MP:0003353
name: decreased circulating renin level
def: "reduced blood level of the enzyme which is secreted by the kidney and cleaves a bond in angiotensionogen to generate angiotensin I" [MESH:D08.811.277.656.300.066.780, NCBI:matt]
synonym: "reduced circulating renin level" EXACT []
is_a: MP:0003349 ! abnormal circulating renin level

[Term]
id: MP:0003354
name: astrocytosis
def: "a proliferation or spread of astrocytes into the area of a degenerative lesion or damaged tissue" [MESH:C23.550.369]
synonym: "astrogliosis" EXACT []
synonym: "reactive astrogliosis" EXACT []
is_a: MP:0002183 ! gliosis
is_a: MP:0012065 ! increased astrocyte number

[Term]
id: MP:0003355
name: decreased ovulation rate
def: "reduction in the frequency in which an ovum (or ova) is/are released from a rupturing ovarian follicle(s)" [ISBN:0-683-40008-8, MGI:anna]
synonym: "decreased ovulation frequency" EXACT []
synonym: "reduced ovulation" RELATED []
is_a: MP:0001928 ! abnormal ovulation

[Term]
id: MP:0003356
name: impaired luteinization
def: "atypical transformation of the mature ovarian follicle and its theca interna into a corpus luteum after ovulation" [J:43075, J:57854, MGI:anna]
is_a: MP:0003699 ! abnormal female reproductive system physiology

[Term]
id: MP:0003357
name: impaired granulosa cell differentiation
def: "atypical production of or inability to produce the supporting cells for the developing female gamete in the ovary of mammals; granulosa cells form a single layer around the mammalian oocyte in the primordial ovarian follicle and advance to form a multilayered cumulus oophorus surrounding the ovum in the Graafian follicle" [MESH:A.05.360.319.114.630.535.200]
is_a: MP:0005076 ! abnormal cell differentiation
is_a: MP:0008868 ! abnormal granulosa cell morphology

[Term]
id: MP:0003358
name: abnormal hypaxial muscle morphology
def: "any structural anomaly of the muscles derived from the lateral myotome and lateral portion of the dermomyotome; these include the thoracic intercostal and abdominal muscles, limb muscles and superficial back muscles, as well as the diaphragm and the tip of the tongue" [PMID:1591996]
synonym: "abnormal limb muscle morphology" EXACT []
is_a: MP:0000759 ! abnormal skeletal muscle morphology

[Term]
id: MP:0003359
name: hypaxial muscle hypoplasia
def: "underdevelopment or reduced size, usually due to a reduced number of cells, in the thoracic intercostal and abdominal muscles, limb muscles and superficial back muscles, as well as the diaphragm and the tip of the tongue" [PMID:1591996]
is_a: MP:0000734 ! muscle hypoplasia
is_a: MP:0003358 ! abnormal hypaxial muscle morphology

[Term]
id: MP:0003360
name: abnormal depression-related behavior
def: "responses to a stressful situation or stimulus, or failure to seek pleasurable stimuli" [RGD:cur]
synonym: "abnormal depression-related behaviour" EXACT []
is_a: MP:0002572 ! abnormal emotion/affect behavior

[Term]
id: MP:0003361
name: abnormal circulating gonadotropin level
def: "aberrant blood concentration of the peptide hormones that stimulate gonadal functions such as gametogenesis and sex steroid hormone production in the ovary and the testis" [MESH:D06.472.699.322]
is_a: MP:0005418 ! abnormal circulating hormone level

[Term]
id: MP:0003362
name: increased circulating gonadotropin level
def: "greater than the normal blood concentration of the peptide hormones that stimulate gonadal functions such as gametogenesis and sex steroid hormone production in the ovary and the testis" [MESH:D06.472.699.322, NCBI:matt]
is_a: MP:0003361 ! abnormal circulating gonadotropin level

[Term]
id: MP:0003363
name: decreased circulating gonadotropin level
def: "less than the normal blood concentration of the peptide hormones that stimulate gonadal functions such as gametogenesis and sex steroid hormone production in the ovary and the testis" [MESH:D06.472.699.322, NCBI:matt]
synonym: "reduced circulating gonadotropin level" EXACT []
is_a: MP:0003361 ! abnormal circulating gonadotropin level

[Term]
id: MP:0003364
name: increased insulinoma incidence
def: "greater than the expected number of a benign epithelial neoplasm with a glandular organization arising in the pancreatic islet beta cells, occurring in a specific population in a given time period; these tumors secrete excess insulin" [ISBN:0-683-40008-8, NCBI:matt]
synonym: "increased beta-cell adenoma incidence" EXACT []
synonym: "increased beta-cell tumor incidence" EXACT []
synonym: "increased insuloma incidence" EXACT []
synonym: "increased pancreatic beta cell tumor incidence" EXACT []
is_a: MP:0003430 ! increased pancreatic islet cell adenoma incidence

[Term]
id: MP:0003365
name: increased glucagonoma incidence
def: "greater than the expected number of a benign epithelial neoplasm with a glandular organization arising in the pancreatic islet alpha cells, occurring in a specific population in a given time period; these tumors secrete excess glucagon" [MESH:C04.557.470.200.025.290.750, MGI:csmith, NCBI:matt]
synonym: "increased alpha-cell adenoma incidence" EXACT []
synonym: "increased alpha-cell tumor incidence" EXACT []
is_a: MP:0003430 ! increased pancreatic islet cell adenoma incidence

[Term]
id: MP:0003366
name: abnormal circulating glucocorticoid level
def: "aberrant blood concentration of the corticosteroids regulating carbohydrate metabolism and exhibiting anti-inflammatory activity" [ISBN:0-683-40008-8, NCBI:matt]
is_a: MP:0003949 ! abnormal circulating lipid level
is_a: MP:0005418 ! abnormal circulating hormone level

[Term]
id: MP:0003367
name: increased circulating glucocorticoid level
def: "greater than normal blood concentration of the corticosteroids regulating carbohydrate metabolism and exhibiting anti-inflammatory activity" [NCBI:matt]
is_a: MP:0003366 ! abnormal circulating glucocorticoid level

[Term]
id: MP:0003368
name: decreased circulating glucocorticoid level
def: "less than normal blood concentration of the corticosteroids regulating carbohydrate metabolism and exhibiting anti-inflammatory activity" [NCBI:matt]
synonym: "reduced circulating glucocorticoid level" RELATED []
is_a: MP:0003366 ! abnormal circulating glucocorticoid level

[Term]
id: MP:0003369
name: abnormal circulating estrogen level
def: "aberration in the blood concentration of any substance that causes development of the female reproductive organs and secondary sexual characteristics" [ISBN:0-683-40008-8, NCBI:matt]
is_a: MP:0005418 ! abnormal circulating hormone level

[Term]
id: MP:0003370
name: increased circulating estrogen level
def: "greater than normal blood concentration of any substance that causes development of the female reproductive organs and secondary sexual characteristics" [NCBI:matt]
synonym: "increased circulating oestrogen level" EXACT []
is_a: MP:0003369 ! abnormal circulating estrogen level

[Term]
id: MP:0003371
name: decreased circulating estrogen level
def: "reduction in the blood concentration of any substance that causes development of the female reproductive organs and secondary sexual characteristics" [NCBI:matt]
synonym: "decreased circulating oestrogen level" EXACT []
synonym: "reduced circulating estrogen level" EXACT []
synonym: "reduced circulating oestrogen level" EXACT []
is_a: MP:0003369 ! abnormal circulating estrogen level

[Term]
id: MP:0003372
name: abnormal circulating mineralocorticoid level
def: "aberrant blood concentration of corticosteroids that influence water and electrolyte metabolism and balance" [ISBN:0-683-40008-8, NCBI:matt]
is_a: MP:0003949 ! abnormal circulating lipid level
is_a: MP:0005418 ! abnormal circulating hormone level

[Term]
id: MP:0003373
name: increased circulating mineralocorticoid level
def: "greater than normal blood concentration of corticosteroids that influence water and electrolyte metabolism and balance" [ISBN:0-683-40008-8, NCBI:matt]
is_a: MP:0003372 ! abnormal circulating mineralocorticoid level

[Term]
id: MP:0003374
name: decreased circulating mineralocorticoid level
def: "less than normal blood concentration of corticosteroids that influence water and electrolyte metabolism and balance" [ISBN:0-683-40008-8, NCBI:matt]
synonym: "reduced circulating mineralocorticoid level" EXACT []
is_a: MP:0003372 ! abnormal circulating mineralocorticoid level

[Term]
id: MP:0003375
name: abnormal menstrual cycle
def: "failure of or aberrant timing of a recurring cycle in human primates in which the endometrial lining of the uterus prepares for pregnancy and ovulation occurs; if pregnancy does not occur the lining is discharged at menstruation" [NCBI:matt]
is_a: MP:0009344 ! abnormal ovulation cycle

[Term]
id: MP:0003376
name: amenorrhea
def: "absence or abnormal cessation of the shedding of the endometrium and associated bleeding in primates" [MESH:C23.550.568.500, NCBI:matt]
synonym: "absent menstruation" EXACT []
is_a: MP:0003375 ! abnormal menstrual cycle

[Term]
id: MP:0003377
name: late onset of menarche
def: "the onset of menstrual cycles occurs at a later age than normal" [NCBI:matt]
is_a: MP:0001938 ! delayed sexual maturation

[Term]
id: MP:0003378
name: early sexual maturation
def: "pubertal changes occur at an earlier than normal age" [NCBI:matt]
synonym: "early onset of sexual maturity" EXACT []
synonym: "precocious puberty" EXACT []
is_a: MP:0001937 ! abnormal sexual maturation

[Term]
id: MP:0003379
name: absent sexual maturation
def: "failure to initiate pubertal changes that result in achievement of full sexual capacity" [NCBI:matt]
is_a: MP:0001937 ! abnormal sexual maturation

[Term]
id: MP:0003380
name: abnormal intestine regeneration
def: "anomaly in the renewal, repair, and/or regrowth of intestinal tissue following injury or disease" [MGI:anna]
synonym: "abnormal intestinal regeneration" EXACT []
is_a: MP:0010155 ! abnormal intestine physiology

[Term]
id: MP:0003381
name: vitreal fibroplasia
def: "production of excess fibrous tissue in the vitreous body of the eye" [MGI:brs]
synonym: "corpus vitreum fibroplasia" EXACT []
synonym: "hyaloid body fibroplasia" EXACT []
synonym: "vitreal body fibroplasia" EXACT []
synonym: "vitreous body fibroplasia" EXACT []
synonym: "vitreum fibroplasia" EXACT []
is_a: MP:0002699 ! abnormal vitreous body morphology

[Term]
id: MP:0003382
name: straub tail
def: "condition in which an animal carries its tail in an erect (vertical or nearly vertical) position; often seen upon opioid and other drug treatment" [MGI:csmith]
subset: Europhenome_Terms
subset: IMPC
is_a: MP:0001391 ! abnormal tail movements

[Term]
id: MP:0003383
name: abnormal gluconeogenesis
def: "anomaly in the formation of glucose from non-carbohydrates, such as proteins or fat" [J:93896]
is_a: MP:0002078 ! abnormal glucose homeostasis

[Term]
id: MP:0003384
name: abnormal ventral body wall morphology
def: "any structural anomaly of the anterior portion of a human body or the lower surface of an animal body comprised of ectoderm and mesoderm layers that encloses the body cavity" [MGI:csmith, MGI:monikat]
synonym: "ventral body wall defects" EXACT []
is_a: MP:0003385 ! abnormal body wall morphology

[Term]
id: MP:0003385
name: abnormal body wall morphology
def: "any structural anomaly of the external portion of an animal body comprised of ectoderm and mesoderm layers that encloses the body cavity" [MGI:csmith]
subset: IMPC_Prenatal
is_a: MP:0005378 ! growth/size/body region phenotype

[Term]
id: MP:0003386
name: obsolete increased sensitivity to nicotine
def: "OBSOLETE. decreased threshold to obtain a physiological or behavioral response to nicotine" [MGI:csmith, MGI:smb]
synonym: "decreased resistance to nicotine" EXACT []
synonym: "increased susceptibility to nicotine" EXACT []
synonym: "nicotine hypersensitivity" EXACT []
is_obsolete: true

[Term]
id: MP:0003387
name: aorta coarctation
def: "a congenital focal constriction of the aorta most commonly found just distal to the origin of the left subclavian artery; the most commonly found form is juxtaductal coarctation, but it may occur at any point from the transverse arch to the iliac bifurcation" [http://emedicine.medscape.com, NCBI:matt]
subset: CvDC_Terms
synonym: "aortic coarctation" EXACT []
synonym: "coarctation of aorta" EXACT []
is_a: MP:0000272 ! abnormal aorta morphology

[Term]
id: MP:0003388
name: absent pericardium
def: "absence of the fibroserous membrane covering the heart and beginning of the great vessels" [MGI:smb, NCBI:matt]
subset: CvDC_Terms
synonym: "absent pericardial sac" EXACT []
synonym: "pericardial agenesis" EXACT []
xref: Fyler:1910
is_a: MP:0000288 ! abnormal pericardium morphology

[Term]
id: MP:0003389
name: constriction of pericardium
def: "tightening of the pericardium around the heart" [MGI:smb, NCBI:matt]
is_a: MP:0000288 ! abnormal pericardium morphology

[Term]
id: MP:0003390
name: lymphedema
def: "abnormal swelling in the soft tissues of the limbs, or less often the trunk, caused by the buildup of lymph fluid" [MGI:smb, NCBI:matt]
is_a: MP:0001785 ! edema

[Term]
id: MP:0003391
name: increased myxoma incidence
def: "higher than normal incidence of a benign neoplasm derived from pluripotential mesenchymal stem cells of connective tissue, consisting chiefly of polyhedral and stellate cells that are loosely embedded in a soft mucoid matrix; may show multiple differentiated components" [MPATH:431]
synonym: "myxoma" RELATED []
is_a: MP:0010273 ! increased classified tumor incidence

[Term]
id: MP:0003392
name: increased atrial myxoma incidence
def: "higher than normal incidence of a benign neoplasm derived from pluripotential mesenchymal stem cells of either the left or right atrium connective tissue, consisting chiefly of polyhedral and stellate cells that are loosely embedded in a soft mucoid matrix; an increase in primary intracardiac tumor incidence" [MPATH:431]
synonym: "atrial myxoma" RELATED []
is_a: MP:0003391 ! increased myxoma incidence
is_a: MP:0010291 ! increased cardiovascular system tumor incidence

[Term]
id: MP:0003393
name: decreased cardiac output
def: "reduction in the blood volume pumped by each ventricle per minute" [MESH:E01.370.370.380.150, MGI:smb, NCBI:matt]
synonym: "reduced cardiac output" EXACT []
is_a: MP:0001627 ! abnormal cardiac output

[Term]
id: MP:0003394
name: increased cardiac output
def: "greater than normal blood volume pumped by each ventricle per minute" [MESH:E01.370.370.380.150, MGI:smb, NCBI:matt]
is_a: MP:0001627 ! abnormal cardiac output

[Term]
id: MP:0003395
name: abnormal subclavian artery morphology
def: "any structural anomaly of the right or left subclavian arteries; the right subclavian artery normally extends from the brachiocephalic artery to the right side of the body and the left subclavian artery extends from the aortic arch to the left side of the body" [MGI:smb, NCBI:matt]
is_a: MP:0011655 ! abnormal systemic artery morphology

[Term]
id: MP:0003396
name: abnormal embryonic hematopoiesis
def: "anomaly in the development of primarily large, nucleated erythroblasts as well as some megakaryocytes and primitive macrophages that circulate in the embryonic and extraembryonic tissues, and which occurs in blood islands in the yolk sac from E7-E11 in the mouse and through 10 weeks in humans" [J:94136, MGI:smb]
synonym: "abnormal embryonic haematopoiesis" EXACT []
synonym: "abnormal primitive haematopoiesis" EXACT []
synonym: "abnormal primitive hematopoiesis" EXACT []
is_a: MP:0004264 ! abnormal extraembryonic tissue physiology
is_a: MP:0013693 ! abnormal hemopoiesis

[Term]
id: MP:0003397
name: increased muscle weight
def: "greater than average muscle weight" [J:94134, MGI:smb]
is_a: MP:0004233 ! abnormal muscle weight

[Term]
id: MP:0003398
name: increased skeletal muscle size
def: "greater than average dimensions of one or more of the muscles of the skeleton" [J:94134, MGI:smb]
is_a: MP:0004818 ! increased skeletal muscle mass
is_a: MP:0009458 ! abnormal skeletal muscle size

[Term]
id: MP:0003400
name: kinked neural tube
def: "twists or kinks in the embryonic neural tube" [MGI:anna]
is_a: MP:0002151 ! abnormal neural tube morphology

[Term]
id: MP:0003401
name: enlarged tail bud
def: "increased size or area of the primordial region of the embryo that arises to form the tail of the adult" [MGI:anna]
synonym: "increased tail bud size" EXACT []
is_a: MP:0002861 ! abnormal tail bud morphology

[Term]
id: MP:0003402
name: decreased liver weight
def: "reduced average weight of the bile-secreting exocrine gland" [MGI:csmith]
synonym: "decreased hepatic weight" EXACT []
synonym: "reduced hepatic weight" EXACT []
synonym: "reduced liver weight" EXACT []
is_a: MP:0000601 ! small liver
is_a: MP:0004847 ! abnormal liver weight

[Term]
id: MP:0003403
name: absent placental labyrinth
def: "absence of the structure where embryonic blood vessels are surrounded by trophoblast cells and maternal blood" [MGI:anna]
is_a: MP:0001716 ! abnormal placenta labyrinth morphology

[Term]
id: MP:0003404
name: absent enamel
def: "absence of the hard outer coating of the exposed portion of the tooth" [ISBN:0-683-40008-8]
is_a: MP:0002576 ! abnormal enamel morphology

[Term]
id: MP:0003405
name: abnormal platelet shape
def: "any anomaly in the characteristic surface outline or contour of the normal small, disk-like shape of blood plasma cells derived from megakaryocytes and which function to promote blood clotting" [MESH:A11.118.188]
synonym: "abnormal thrombocyte shape" EXACT []
is_a: MP:0004720 ! abnormal platelet morphology

[Term]
id: MP:0003406
name: failure of zygotic cell division
def: "inability of a fertilized oocyte to initiate or complete early cell divisions" [MGI:csmith]
is_a: MP:0001730 ! embryonic growth arrest
is_a: MP:0009781 ! abnormal preimplantation embryo development

[Term]
id: MP:0003407
name: abnormal central nervous system regeneration
def: "anomaly in the renewal, repair, and/or regrowth of central nervous system tissue following injury or disease" [MGI:anna]
synonym: "abnormal CNS regeneration" EXACT []
is_a: MP:0004858 ! abnormal nervous system regeneration

[Term]
id: MP:0003408
name: increased width of hypertrophic chondrocyte zone
def: "increased width of cartilage cell matrix layer" [ISBN:0-683-40008-8]
is_a: MP:0000165 ! abnormal long bone hypertrophic chondrocyte zone

[Term]
id: MP:0003409
name: decreased width of hypertrophic chondrocyte zone
def: "decreased width of cartilage cell matrix layer" [ISBN:0-683-40008-8]
synonym: "reduced width of hypertrophic chondrocyte zone" EXACT []
is_a: MP:0000165 ! abnormal long bone hypertrophic chondrocyte zone

[Term]
id: MP:0003410
name: abnormal artery development
def: "anomaly in the process of forming the blood vessels that carry blood away from the heart" [MESH:A07.231.114, MGI:smb]
is_a: MP:0000260 ! abnormal angiogenesis
is_a: MP:0002191 ! abnormal artery morphology

[Term]
id: MP:0003411
name: abnormal vein development
def: "anomaly in the process of forming the blood vessels that carry blood to the heart" [MGI:smb]
is_a: MP:0000260 ! abnormal angiogenesis
is_a: MP:0002725 ! abnormal vein morphology

[Term]
id: MP:0003412
name: abnormal afterhyperpolarization
def: "anomaly in the currents that follow an action potential and influence firing frequency and neuronal integration" [MGI:smb, PMID:15190101]
synonym: "abnormal AHP" EXACT []
is_a: MP:0002272 ! abnormal nervous system electrophysiology

[Term]
id: MP:0003413
name: hair follicle degeneration
def: "a retrogressive impairment of function or destruction of the hair follicle" [MGI:monikat]
subset: IMPC
subset: Sanger_Terms
is_a: MP:0000377 ! abnormal hair follicle morphology

[Term]
id: MP:0003414
name: epidermal cyst
def: "presence of one or more benign masses derived from the epidermis or the epithelium of a hair follicle, formed by enclosure of epithelium within the dermis and filled with keratin and lipid-rich inclusions" [ISBN:0-683-40008-8, MESH:C04.182.254, MGI:llw2, MGI:monikat]
synonym: "cystic epidermis" EXACT []
synonym: "epidermal cysts" EXACT []
is_a: MP:0001216 ! abnormal epidermal layer morphology
is_a: MP:0031309 ! skin cyst

[Term]
id: MP:0003415
name: priapism
def: "prolonged penile erection, often painful and without sexual desire" [MESH:C12.294.494.786, MGI:smb]
is_a: MP:0001379 ! abnormal penile erection

[Term]
id: MP:0003416
name: premature bone ossification
def: "early onset of the formation of bone" [MGI:smb]
is_a: MP:0008271 ! abnormal bone ossification

[Term]
id: MP:0003417
name: premature endochondral bone ossification
def: "early onset of bone formation in bones that form from cartilage" [J:94631, MGI:smb]
is_a: MP:0003416 ! premature bone ossification
is_a: MP:0008272 ! abnormal endochondral bone ossification

[Term]
id: MP:0003418
name: premature intramembranous bone ossification
def: "early onset of bone formation in bones that form without a cartilaginous intermediate including the cranium and clavicle" [MGI:smb]
is_a: MP:0003416 ! premature bone ossification
is_a: MP:0008273 ! abnormal intramembranous bone ossification

[Term]
id: MP:0003419
name: delayed endochondral bone ossification
def: "late onset of bone formation in bones that form from cartilage" [J:94631, MGI:smb]
is_a: MP:0000060 ! delayed bone ossification
is_a: MP:0008272 ! abnormal endochondral bone ossification

[Term]
id: MP:0003420
name: delayed intramembranous bone ossification
def: "late onset of bone formation in bones that form without a cartilaginous intermediate including the cranium and clavicle" [J:94631, MGI:smb]
is_a: MP:0000060 ! delayed bone ossification
is_a: MP:0008273 ! abnormal intramembranous bone ossification

[Term]
id: MP:0003421
name: abnormal thyroid gland development
def: "failure or abnormality in the formation of the thyroid gland during organogenesis" [J:95017, MGI:smb]
synonym: "abnormal thyroid development" RELATED []
is_a: MP:0000681 ! abnormal thyroid gland morphology
is_a: MP:0020973 ! abnormal gland development

[Term]
id: MP:0003422
name: abnormal thrombolysis
def: "altered ability to break up (lyse) blood clots that are restricting the blood flow" [J:17427, MGI:anna]
is_a: MP:0002551 ! abnormal blood coagulation

[Term]
id: MP:0003423
name: reduced thrombolysis
def: "reduced ability or inability to break up (lyse) blood clots that are restricting the blood flow" [J:17427, MGI:anna]
is_a: MP:0003422 ! abnormal thrombolysis

[Term]
id: MP:0003424
name: premature neuronal precursor differentiation
def: "earlier than normal transformation of neuronal precursor cells into neurons" [J:94391, MGI:smb]
is_a: MP:0009937 ! abnormal neuron differentiation

[Term]
id: MP:0003425
name: abnormal optic vesicle formation
def: "anomalous formation of the hollow outgrowth from the lateral aspects of the embryonic forebrain from which the retina and optic nerve develop" [J:94391, MGI:smb]
is_a: MP:0001286 ! abnormal eye development

[Term]
id: MP:0003426
name: pulmonary interstitial fibrosis
def: "formation of fibrous tissue within the interstices of the lung as a result of repair or a reactive process" [MGI:anna]
is_a: MP:0002276 ! abnormal lung interstitium morphology
is_a: MP:0006050 ! pulmonary fibrosis

[Term]
id: MP:0003427
name: parakeratosis
def: "thickening of the stratum corneum of the epidermis (hyperkeratosis) with nucleated keratinocytes retained in this layer" [ISBN:0-683-40008-8, MGI:csmith]
subset: IMPC
subset: Sanger_Terms
synonym: "parakeratotic hyperkeratosis" EXACT []
is_a: MP:0001242 ! hyperkeratosis

[Term]
id: MP:0003429
name: insensitivity to growth hormone
def: "no growth response to exogenous growth hormone" [NCBI:matt]
is_a: MP:0003638 ! abnormal response/metabolism to endogenous compounds

[Term]
id: MP:0003430
name: increased pancreatic islet cell adenoma incidence
def: "greater than the expected number of a benign epithelial neoplasm with a glandular organization arising in the islet cells of the pancreas, occurring in a specific population in a given time period" [NCBI:matt]
is_a: MP:0009043 ! increased pancreas adenoma incidence

[Term]
id: MP:0003431
name: abnormal parathyroid gland physiology
def: "any functional anomaly of this paired endocrine gland that normally produces parathyroid hormone (PTH) that regulates calcium and phosphorous metabolism" [NCBI:matt]
is_a: MP:0013561 ! abnormal endocrine gland physiology

[Term]
id: MP:0003432
name: increased activity of parathyroid
def: "increased function of this paired endocrine gland that normally produces parathyroid hormone (PTH) that regulates calcium and phosphorous metabolism" [NCBI:matt]
synonym: "hyperparathyroidism" EXACT []
is_a: MP:0003431 ! abnormal parathyroid gland physiology

[Term]
id: MP:0003433
name: decreased activity of parathyroid
def: "reduced function of this paired endocrine gland that normally produces parathyroid hormone (PTH) that regulates calcium and phosphorous metabolism" [NCBI:matt]
synonym: "hypoparathyroidism" EXACT []
synonym: "reduced activity of parathyroid" EXACT []
is_a: MP:0003431 ! abnormal parathyroid gland physiology

[Term]
id: MP:0003434
name: decreased susceptibility to induced choroidal neovascularization
def: "reduction or absence of growth of new, abnormal blood vessels that originate in the choroid through a break in the Bruch membrane into the sub-retinal pigment epithelium or subretinal space and may result in visual loss as a result of chemical or mechanical manipulation (e.g. laser-induced trauma)" [MGI:anna]
synonym: "increased resistance to induced choroidal neovascularization" EXACT []
is_a: MP:0005546 ! choroidal neovascularization

[Term]
id: MP:0003435
name: herniated seminal vesicle
def: "protrusion of the seminal vesicles through the pelvic outlet" [J:73613, MGI:anna]
synonym: "herniated seminal glands" EXACT []
synonym: "herniated seminal vesicles" EXACT []
is_a: MP:0002059 ! abnormal seminal vesicle morphology

[Term]
id: MP:0003436
name: decreased susceptibility to induced arthritis
def: "less likely to be stricken with changes in the synovial membranes and thickening of articular structures, widespread degeneration of the collagen fibers in connective tissues, and by atrophy and rarefaction of bony structures that are induced by inflammatory responses caused by chemical or mechanical agents" [MGI:anna]
synonym: "increased resistance to induced arthritis" EXACT []
is_a: MP:0002993 ! arthritis
is_a: MP:0003079 ! decreased susceptibility to induced joint inflammation
is_a: MP:0005351 ! decreased susceptibility to autoimmune disorder

[Term]
id: MP:0003437
name: abnormal carotid body morphology
def: "any structural anomaly of a small epithelioid structure consisting of a small cluster of chemoreceptive and supporting cells located near the bifurcation of the common carotid artery that serves as a chemoreceptive organ that senses the pH, carbon dioxide, and oxygen concentrations in the blood and plays a crucial role in their homeostatic control" [ISBN:0-683-40008-8, MESH:A08.800.550.700.120.600.150, MGI:monikat]
is_a: MP:0004181 ! abnormal carotid artery morphology

[Term]
id: MP:0003438
name: abnormal carotid body physiology
def: "any functional anomaly in a small epithelioid structure consisting of a small cluster of chemoreceptive and supporting cells located near the bifurcation of the common carotid artery that serves as a chemoreceptive organ that senses the pH, carbon dioxide, and oxygen concentrations in the blood and plays a crucial role in their homeostatic control" [ISBN:0-683-40008-8, MESH:A08.800.550.700.120.600.150, MGI:monikat]
is_a: MP:0000249 ! abnormal blood vessel physiology

[Term]
id: MP:0003439
name: abnormal glycerol level
def: "abnormal level of trihydroxy sugar alcohols that are precursors for synthesis of triacylglycerols, and of phospholipids and cellular glucose in the liver and adipose tissue; fat catabolism results in the release of glycerol and fatty acids into the bloodstream to be used as an energy source" [MGI:csmith]
is_a: MP:0001547 ! abnormal lipid level

[Term]
id: MP:0003440
name: decreased glycerol level
def: "reduced level of trihydroxy sugar alcohols that are precursors for synthesis of triacylglycerols, and of phospholipids and cellular glucose in the liver and adipose tissue; fat catabolism results in the release of glycerol and fatty acids into the bloodstream to be used as an energy source" [MGI:csmith]
synonym: "reduced glycerol level" EXACT []
is_a: MP:0003439 ! abnormal glycerol level

[Term]
id: MP:0003441
name: increased glycerol level
def: "elevated level of trihydroxy sugar alcohols that are precursors for synthesis of triacylglycerols, and of phospholipids and cellular glucose in the liver and adipose tissue; fat catabolism results in the release of glycerol and fatty acids into the bloodstream to be used as an energy source" [MGI:csmith]
is_a: MP:0003439 ! abnormal glycerol level

[Term]
id: MP:0003442
name: decreased circulating glycerol level
def: "reduced blood level of trihydroxy sugar alcohols that are precursors for synthesis of triacylglycerols, and of phospholipids and cellular glucose in the liver and adipose tissue; fat catabolism results in the release of glycerol and fatty acids into the bloodstream to be used as an energy source" [MGI:csmith]
subset: IMPC
subset: Sanger_Terms
synonym: "reduced circulating glycerol level" EXACT []
is_a: MP:0003440 ! decreased glycerol level
is_a: MP:0011973 ! abnormal circulating glycerol level

[Term]
id: MP:0003443
name: increased circulating glycerol level
def: "elevated blood level of trihydroxy sugar alcohols that are precursors for synthesis of triacylglycerols, and of phospholipids and cellular glucose in the liver and adipose tissue; fat catabolism results in the release of glycerol and fatty acids into the bloodstream to be used as an energy source" [MGI:csmith]
subset: IMPC
subset: Sanger_Terms
synonym: "hyperglycerolaemia" EXACT []
synonym: "hyperglycerolemia" EXACT [HP:0040302]
is_a: MP:0003441 ! increased glycerol level
is_a: MP:0011973 ! abnormal circulating glycerol level

[Term]
id: MP:0003444
name: abnormal neurotransmitter uptake
def: "aberration in the reabsorption of endogenous signaling molecules released into a synaptic cleft; neurotransmitters are released on excitation from the axon terminal of a presynaptic neuron of the central or peripheral nervous system and travel across the synaptic cleft to either excite or inhibit the target cell" [GO:0007269, MGI:csmith]
is_a: MP:0003635 ! abnormal synaptic transmission

[Term]
id: MP:0003445
name: sirenomelia
def: "fusion of the caudal-most (posterior or lower) limbs often with partial or complete fusion of the autopods" [ISBN:0-683-40008-8]
synonym: "mermaid malformation" EXACT []
synonym: "symmelia" EXACT []
synonym: "sympus" EXACT []
is_a: MP:0000556 ! abnormal hindlimb morphology
is_a: MP:0001706 ! abnormal left-right axis patterning
is_a: MP:0006279 ! abnormal limb development

[Term]
id: MP:0003446
name: renal hypoplasia
def: "underdevelopment or reduced size of the kidney, usually due to a reduced number of cells" [MGI:llw2]
synonym: "hypoplastic kidney" EXACT []
synonym: "kidney hypoplasia" EXACT []
is_a: MP:0002989 ! small kidney

[Term]
id: MP:0003447
name: decreased tumor growth/size
def: "less than expected development of tumorous growth when compared to controls" [J:65383, MGI:anna]
synonym: "decreased neoplasm growth/size" BROAD []
synonym: "decreased tumour growth/size" EXACT []
synonym: "reduced tumor growth/size" EXACT []
synonym: "reduced tumour growth/size" EXACT []
is_a: MP:0003448 ! abnormal tumor morphology

[Term]
id: MP:0003448
name: abnormal tumor morphology
def: "any structural anomaly of a given tumor type compared to controls" [MGI:anna]
synonym: "abnormal neoplasm morphology" BROAD []
synonym: "abnormal tumour morphology" EXACT []
synonym: "altered tumor characteristics" EXACT []
synonym: "altered tumor morphology" EXACT []
synonym: "altered tumour characteristics" EXACT []
synonym: "altered tumour morphology" EXACT []
is_a: MP:0010639 ! abnormal tumor pathology

[Term]
id: MP:0003449
name: abnormal intestinal goblet cell morphology
def: "any structural anomaly of the glandular simple columnar epithelial cell found in the mucosal lining of the small and large intestine, whose primary function is to secrete gel-forming mucins, the major components of mucus; the goblet cell is a highly polarized unicellular exocrine gland with the nucleus and other organelles concentrated at the base of the cell; the remainder of the cell's cytoplasm is occupied by membrane-bound secretory granules containing mucin; the goblet shape is due to the mucus laden granules in the apical part expanding, causing that part of the cell to balloon; the apical plasma membrane projects microvilli to give an increased surface area for secretion" [CL:1000317, http://en.wikipedia.org/wiki/Goblet_cell, MGI:anna]
synonym: "abnormal intestinal goblet cells" BROAD []
is_a: MP:0000358 ! abnormal cell morphology
is_a: MP:0000511 ! abnormal intestinal mucosa morphology

[Term]
id: MP:0003450
name: enlarged pancreas
def: "increase of the size of the pancreas compared to controls" [MGI:csmith]
synonym: "increased pancreas size" EXACT []
is_a: MP:0009106 ! abnormal pancreas size
is_a: MP:0031094 ! organomegaly

[Term]
id: MP:0003451
name: absent olfactory bulb
def: "absence of the forebrain region that coordinates neuronal signaling involved in the perception of smell; it receives input from the sensory neurons and outputs to the olfactory cortex" [ISBN:0-683-40008-8]
is_a: MP:0000819 ! abnormal olfactory bulb morphology

[Term]
id: MP:0003452
name: abnormal parotid gland morphology
def: "any structural anomaly of either of the largest of the major salivary glands situated below and in front of each ear" [MGI:smb]
synonym: "abnormal external salivary gland morphology" EXACT []
synonym: "abnormal glandula parotidea morphology" EXACT []
synonym: "abnormal glandula parotis morphology" EXACT []
is_a: MP:0003792 ! abnormal major salivary gland morphology
is_a: MP:0008052 ! abnormal serous gland morphology

[Term]
id: MP:0003453
name: abnormal keratinocyte physiology
def: "abnormal function of the cells of the epidermis that produce keratin in the process of differentiating into the dead and fully keratinized cells of the stratum corneum" [ISBN:0-683-40008-8, MGI:monikat]
is_a: MP:0005501 ! abnormal skin physiology

[Term]
id: MP:0003454
name: erythroderma
def: "exfoliation and widespread, intense reddening of the skin due to inflammatory skin disease" [J:95549, MGI:smb]
is_a: MP:0001194 ! dermatitis

[Term]
id: MP:0003455
name: decreased susceptibility to induced retinal damage
def: "reduced or absent pathological changes in the retina due to chemical or mechanical agents" [MGI:anna]
synonym: "increased resistance to induced retinal damage" EXACT []
is_a: MP:0001325 ! abnormal retina morphology

[Term]
id: MP:0003456
name: absent tail
alt_id: MP:0005080
def: "completely lacking the appendage at the caudal end of the vertebral column" [MGI:csmith]
subset: Europhenome_Terms
subset: IMPC
subset: Sanger_Terms
synonym: "tail less" EXACT []
synonym: "tailless" EXACT []
is_a: MP:0002111 ! abnormal tail morphology

[Term]
id: MP:0003457
name: abnormal circulating ketone body level
def: "aberrant amount of acetoacetate, 3-hydroxybutyrate (beta-hydroxybutyrate) and/or acetone in the blood, which are produced by fatty acid and carbohydrate metabolism and seen in conditions such as starvation and diabetes mellitus" [ISBN:0-683-40008-8]
comment: Although 3-hydroxybutyrate is not a ketone, it is classed as a ketone body because it exists in equilibrium with acetoacetate.
is_a: MP:0002118 ! abnormal lipid homeostasis
is_a: MP:0009642 ! abnormal blood homeostasis

[Term]
id: MP:0003458
name: decreased circulating ketone body level
def: "less than the normal amount of acetoacetate, 3-hydroxybutyrate (beta-hydroxybutyrate) and/or acetone in the blood, which are produced by fatty acid and carbohydrate metabolism and seen in conditions such as starvation and diabetes mellitus" [ISBN:0-683-40008-8]
comment: Although 3-hydroxybutyrate is not a ketone, it is classed as a ketone body because it exists in equilibrium with acetoacetate.
synonym: "reduced circulating ketone body level" EXACT []
is_a: MP:0003457 ! abnormal circulating ketone body level

[Term]
id: MP:0003459
name: increased fear-related response
def: "greater emotional response related to anticipation of specific pain or danger" [MGI:CFG]
is_a: MP:0003106 ! abnormal fear-related response

[Term]
id: MP:0003460
name: decreased fear-related response
def: "reduced emotional response related to anticipation of specific pain or danger" [MGI:CFG]
synonym: "reduced fear-related response" EXACT []
is_a: MP:0003106 ! abnormal fear-related response

[Term]
id: MP:0003461
name: abnormal response to novel object
def: "altered behavioral reaction associated with exposing an animal to a novel object" [MGI:CFG]
subset: Europhenome_Terms
subset: IMPC
is_a: MP:0003107 ! abnormal response to novelty

[Term]
id: MP:0003462
name: abnormal response to novel odor
def: "altered behavioral reaction associated with exposing an animal to a novel odor" [MGI:CFG]
synonym: "abnormal response to novel odour" EXACT []
is_a: MP:0003107 ! abnormal response to novelty
is_a: MP:0020852 ! abnormal olfactory behavior

[Term]
id: MP:0003463
name: abnormal single cell response
def: "altered values from controls obtained upon extra- or intracellular recordings from single cells" [MGI:Nmice]
is_a: MP:0002272 ! abnormal nervous system electrophysiology

[Term]
id: MP:0003464
name: abnormal single cell response threshold
def: "any change in the value at which a stimulus first elicits a recordable response recorded in a single cell" [MGI:Nmice]
is_a: MP:0003463 ! abnormal single cell response

[Term]
id: MP:0003465
name: increased single cell response threshold
def: "increase in the value at which a stimulus first elicits a recordable response recorded in a single cell" [MGI:Nmice]
is_a: MP:0003464 ! abnormal single cell response threshold

[Term]
id: MP:0003466
name: decreased single cell response threshold
def: "reduction in the value at which a stimulus first elicits a recordable response recorded in a single cell" [MGI:Nmice]
synonym: "reduced single cell response threshold" EXACT []
is_a: MP:0003464 ! abnormal single cell response threshold

[Term]
id: MP:0003467
name: abnormal single cell response intensity
def: "any change in the value for changes in the degree of de- or hyperpolarization or number of action potentials in response to a specific stimulus recorded in a single cell" [MGI:Nmice]
is_a: MP:0003463 ! abnormal single cell response

[Term]
id: MP:0003468
name: increased single cell response intensity
def: "increase in the degree of de- or hyperpolarization or number of action potentials in response to a specific stimulus recorded in a single cell" [MGI:Nmice]
is_a: MP:0003467 ! abnormal single cell response intensity

[Term]
id: MP:0003469
name: decreased single cell response intensity
def: "reduction in the degree of de- or hyperpolarization or number of action potentials in response to a specific stimulus recorded in a single cell" [MGI:Nmice]
synonym: "reduced single cell response intensity" EXACT []
is_a: MP:0003467 ! abnormal single cell response intensity

[Term]
id: MP:0003470
name: abnormal summary potential
def: "anomaly in the electrophysiological recording of the activity of several cells" [MGI:Nmice]
is_a: MP:0002272 ! abnormal nervous system electrophysiology

[Term]
id: MP:0003471
name: abnormal summary potential threshold
def: "any change in the value at which a stimulus first elicits a recordable response recorded in several cells or a tissue slice" [MGI:Nmice]
is_a: MP:0003470 ! abnormal summary potential

[Term]
id: MP:0003472
name: increased summary potential threshold
def: "increase in the value at which a stimulus first elicits a recordable response recorded in several cells or a tissue slice" [MGI:Nmice]
is_a: MP:0003471 ! abnormal summary potential threshold

[Term]
id: MP:0003473
name: decreased summary potential threshold
def: "reduction in the value at which a stimulus first elicits a recordable response recorded in several cells or a tissue slice" [MGI:Nmice]
synonym: "reduced summary potential threshold" EXACT []
is_a: MP:0003471 ! abnormal summary potential threshold

[Term]
id: MP:0003474
name: abnormal summary potential intensity
def: "any change in the value for changes in the degree of de- or hyperpolarization or number of action potentials in response to a specific stimulus recorded in several cells or a tissue slice" [MGI:Nmice]
is_a: MP:0003470 ! abnormal summary potential

[Term]
id: MP:0003475
name: increased summary potential intensity
def: "increase in the value for changes in the degree of de- or hyperpolarization or number of action potentials in response to a specific stimulus recorded in several cells or a tissue slice" [MGI:Nmice]
is_a: MP:0003474 ! abnormal summary potential intensity

[Term]
id: MP:0003476
name: decreased summary potential intensity
def: "reduction in the value for changes in the degree of de- or hyperpolarization or number of action potentials in response to a specific stimulus recorded in several cells or a tissue slice" [MGI:Nmice]
synonym: "reduced summary potential intensity" EXACT []
is_a: MP:0003474 ! abnormal summary potential intensity

[Term]
id: MP:0003477
name: abnormal nerve fiber response
def: "anomaly in the electrophysiological recordings from a single or several nerve fiber(s)" [MGI:Nmice]
synonym: "abnormal nerve fibre response" EXACT [MGI:anna]
is_a: MP:0002272 ! abnormal nervous system electrophysiology

[Term]
id: MP:0003478
name: abnormal nerve fiber response threshold
def: "any change in the value at which a stimulus first elicits a recordable response recorded in a single or several nerve fiber(s)" [MGI:Nmice]
synonym: "abnormal nerve fibre response threshold" EXACT []
is_a: MP:0003477 ! abnormal nerve fiber response

[Term]
id: MP:0003479
name: abnormal nerve fiber response intensity
def: "any change in the value for changes in the degree of de- or hyperpolarization or number of action potentials in response to a specific stimulus recorded in a single or several nerve fiber(s)" [MGI:Nmice]
synonym: "abnormal nerve fibre response intensity" EXACT [MGI:anna]
is_a: MP:0003477 ! abnormal nerve fiber response

[Term]
id: MP:0003480
name: increased nerve fiber response intensity
def: "increase in the value for changes in the degree of de- or hyperpolarization or number of action potentials in response to a specific stimulus recorded in a single or several nerve fiber(s)" [MGI:Nmice]
synonym: "increased nerve fibre response intensity" EXACT [MGI:anna]
is_a: MP:0003479 ! abnormal nerve fiber response intensity

[Term]
id: MP:0003481
name: decreased nerve fiber response intensity
def: "reduction in the value for changes in the degree of de- or hyperpolarization or number of action potentials in response to a specific stimulus recorded in a single or several nerve fiber(s)" [MGI:Nmice]
synonym: "decreased nerve fibre response intensity" EXACT []
synonym: "reduced nerve fiber response intensity" EXACT []
synonym: "reduced nerve fibre response intensity" EXACT []
is_a: MP:0003479 ! abnormal nerve fiber response intensity

[Term]
id: MP:0003482
name: increased nerve fiber response threshold
def: "increase in the value at which a stimulus first elicits a recordable response recorded in a single or several nerve fiber(s)" [MGI:Nmice]
synonym: "increased nerve fibre response threshold" EXACT [MGI:anna]
is_a: MP:0003478 ! abnormal nerve fiber response threshold

[Term]
id: MP:0003483
name: decreased nerve fiber response threshold
def: "reduction in the value at which a stimulus first elicits a recordable response recorded in a single or several nerve fiber(s)" [MGI:Nmice]
synonym: "decreased nerve fibre response threshold" EXACT []
synonym: "reduced nerve fiber response threshold" EXACT []
synonym: "reduced nerve fibre response threshold" EXACT []
is_a: MP:0003478 ! abnormal nerve fiber response threshold

[Term]
id: MP:0003484
name: abnormal channel response
alt_id: MP:0002203
def: "anomalies in the electrophysiological recordings from ion channels" [MGI:Nmice]
synonym: "channel defects" EXACT []
is_a: MP:0003635 ! abnormal synaptic transmission

[Term]
id: MP:0003485
name: abnormal channel response threshold
def: "any change in the value at which a stimulus first elicits a recordable response recorded from ion channels" [MGI:Nmice]
is_a: MP:0003484 ! abnormal channel response

[Term]
id: MP:0003486
name: abnormal channel response intensity
def: "any change in the value for changes in the degree of de- or hyperpolarization or number of action potentials in response to a specific stimulus recorded from ion channels" [MGI:Nmice]
is_a: MP:0003484 ! abnormal channel response

[Term]
id: MP:0003487
name: increased channel response intensity
def: "increase in the value for changes in the degree of de- or hyperpolarization or number of action potentials in response to a specific stimulus recorded from ion channels" [MGI:Nmice]
is_a: MP:0003486 ! abnormal channel response intensity

[Term]
id: MP:0003488
name: decreased channel response intensity
def: "reduction in the value for changes in the degree of de- or hyperpolarization or number of action potentials in response to a specific stimulus recorded from ion channels" [MGI:Nmice]
synonym: "reduced channel response intensity" EXACT []
is_a: MP:0003486 ! abnormal channel response intensity

[Term]
id: MP:0003489
name: increased channel response threshold
def: "increase in the value at which a stimulus first elicits a recordable response recorded from ion channels" [MGI:Nmice]
is_a: MP:0003485 ! abnormal channel response threshold

[Term]
id: MP:0003490
name: decreased channel response threshold
def: "reduction in the value at which a stimulus first elicits a recordable response recorded from ion channels" [MGI:Nmice]
synonym: "reduced channel response threshold" EXACT []
is_a: MP:0003485 ! abnormal channel response threshold

[Term]
id: MP:0003491
name: abnormal voluntary movement
def: "anomaly in coordinated movements executed with a purpose and can be improved by learning and/or experience" [MGI:Nmice]
is_a: MP:0002066 ! abnormal motor capabilities/coordination/movement

[Term]
id: MP:0003492
name: abnormal involuntary movement
def: "anomaly in movements that occur independent of planning (e.g. reflexive behavior)" [MGI:Nmice]
subset: Europhenome_Terms
subset: IMPC
is_a: MP:0002066 ! abnormal motor capabilities/coordination/movement

[Term]
id: MP:0003493
name: parathyroid gland hyperplasia
def: "overdevelopment or increased size, usually due an increased number of cells of one of the two small, paired endocrine glands, usually found embedded in the connective tissue capsule on the posterior surface of the thyroid gland; they secrete parathyroid hormone (PTH) that regulates calcium and phosphorous metabolism" [ISBN:0-683-40008-8, MGI:csmith, NCBI:matt]
synonym: "parathyroid hyperplasia" RELATED []
is_a: MP:0003112 ! enlarged parathyroid gland

[Term]
id: MP:0003494
name: parathyroid hypoplasia
def: "underdevelopment or reduced size, usually due to a reduced number of cells, of one of the two small, paired endocrine glands, usually found embedded in the connective tissue capsule on the posterior surface of the thyroid gland; they secrete parathyroid hormone (PTH) that regulates calcium and phosphorous metabolism" [ISBN:0-683-40008-8, MGI:csmith, NCBI:matt]
is_a: MP:0003113 ! small parathyroid gland

[Term]
id: MP:0003495
name: increased parathyroid adenoma incidence
def: "greater than the expected number of a benign epithelial neoplasm with a glandular organization arising in the parathyroid gland, occurring in a specific population in a given time period" [NCBI:matt]
is_a: MP:0010321 ! increased parathyroid gland tumor incidence
is_a: MP:0010383 ! increased adenoma incidence

[Term]
id: MP:0003496
name: increased thyroid adenoma incidence
def: "greater than the expected number of a benign epithelial neoplasm with a glandular organization arising in the thyroid gland, occurring in a specific population in a given time period" [NCBI:matt]
is_a: MP:0010316 ! increased thyroid tumor incidence
is_a: MP:0010383 ! increased adenoma incidence

[Term]
id: MP:0003497
name: insensitivity to parathyroid hormone
def: "no changes in calcium homeostasis in response to endogenous or exogenous hormone" [NCBI:matt]
is_a: MP:0003638 ! abnormal response/metabolism to endogenous compounds

[Term]
id: MP:0003498
name: thyroid gland hyperplasia
def: "overdevelopment or increased size, usually due an increased number of cells of the endocrine gland located in the front and to the sides of the upper part of the trachea and which secretes thyroid hormone and calcitonin" [ISBN:0-683-40008-8, MGI:csmith, NCBI:matt]
synonym: "thyroid hyperplasia" RELATED []
is_a: MP:0005355 ! enlarged thyroid gland

[Term]
id: MP:0003499
name: thyroid gland hypoplasia
def: "underdevelopment or reduced size, usually due to a reduced number of cells, of the endocrine gland located in the front and to the sides of the upper part of the trachea and which secretes thyroid hormone and calcitonin" [ISBN:0-683-40008-8, MGI:csmith, NCBI:matt]
synonym: "thyroid hypoplasia" EXACT [MGI:anna]
is_a: MP:0002951 ! small thyroid gland

[Term]
id: MP:0003501
name: iodide oxidation defect
def: "thyroid defect in oxidation and organification of iodide" [NCBI:matt]
is_a: MP:0002876 ! abnormal thyroid gland physiology

[Term]
id: MP:0003502
name: increased activity of thyroid gland
def: "increased function of this endocrine gland that normally produces hormones that regulate the metabolic rate of the body" [NCBI:matt]
synonym: "hyperthyroidism" EXACT []
synonym: "increased activity of thyroid" EXACT []
is_a: MP:0002876 ! abnormal thyroid gland physiology

[Term]
id: MP:0003503
name: decreased activity of thyroid gland
def: "reduced function of this endocrine gland that normally produces hormones that regulate the metabolic rate of the body" [NCBI:matt]
synonym: "decreased activity of thyroid" EXACT []
synonym: "hypothyroidism" EXACT []
synonym: "reduced activity of thyroid" EXACT []
is_a: MP:0002876 ! abnormal thyroid gland physiology

[Term]
id: MP:0003504
name: thyroid gland inflammation
def: "local accumulation of fluid, plasma proteins, and leukocytes in the thyroid gland" [NCBI:matt]
synonym: "thyroid inflammation" EXACT [MGI:anna]
synonym: "thyroiditis" EXACT []
is_a: MP:0001846 ! increased inflammatory response
is_a: MP:0002876 ! abnormal thyroid gland physiology

[Term]
id: MP:0003505
name: increased prolactinoma incidence
def: "greater than the expected number of a pituitary adenoma characterized by secretion of prolactin, occurring in a specific population in a given time period" [MESH:C04.557.470.035.625, MGI:csmith, NCBI:matt]
is_a: MP:0002041 ! increased pituitary adenoma incidence
is_a: MP:0010350 ! increased pituitary adenohypophysis tumor incidence

[Term]
id: MP:0003506
name: acromegaly
def: "excessive secretion of growth hormone resulting in progressive enlargement of the face, hands, feet, head, and thorax; organomegaly and impaired glucose homeostasis may ensue" [ISBN:0-683-40008-8, MESH:C05.116.132.082, NCBI:matt]
synonym: "increased growth hormone secretion" EXACT []
is_a: MP:0001746 ! abnormal pituitary secretion

[Term]
id: MP:0003507
name: abnormal ovary physiology
def: "any functional anomaly of the ovarian follicle for the production of female germ cells or the endocrine cells for the production of estrogen and progesterone" [MESH:A05.360.319.114.630, NCBI:matt]
synonym: "abnormal ovarian physiology" EXACT []
is_a: MP:0003699 ! abnormal female reproductive system physiology
is_a: MP:0013326 ! abnormal female reproductive gland physiology

[Term]
id: MP:0003508
name: abnormal circulating dihydrotestosterone level
def: "aberration in the blood concentration of a potent androgenic metabolite of testosterone" [MESH:D04.808.054.040.248, NCBI:matt]
synonym: "abnormal circulating level of stanolone" EXACT []
synonym: "abnormal circulating levels of dihydrotestosterone" RELATED []
is_a: MP:0009819 ! abnormal circulating androgen level

[Term]
id: MP:0003509
name: increased circulating dihydrotestosterone level
def: "greater than normal blood concentration of this potent androgenic metabolite of testosterone" [MESH:D04.808.054.040.248, NCBI:matt]
synonym: "increased circulating levels of dihydrotestosterone" EXACT []
is_a: MP:0003508 ! abnormal circulating dihydrotestosterone level

[Term]
id: MP:0003510
name: decreased circulating dihydrotestosterone level
def: "reduction in the blood concentration of a potent androgenic metabolite of testosterone" [MESH:D04.808.054.040.248, NCBI:matt]
synonym: "decreased circulating levels of dihydrotestosterone" EXACT []
synonym: "reduced circulating levels of dihydrotestosterone" EXACT []
is_a: MP:0003508 ! abnormal circulating dihydrotestosterone level

[Term]
id: MP:0003511
name: abnormal labium morphology
def: "any structural anomaly of the folds of skin which form the inner lips (labia minora) and outer lips (labia majora) on both sides of the vaginal opening" [NCBI:matt]
is_a: MP:0003126 ! abnormal external female genitalia morphology

[Term]
id: MP:0003512
name: enlarged labia
def: "increased size of the folds of skin which form the inner lips (labia minora) and outer lips (labia majora) on both sides of the vaginal opening" [NCBI:matt]
synonym: "increased labia size" EXACT []
is_a: MP:0003511 ! abnormal labium morphology

[Term]
id: MP:0003513
name: small labia
def: "decreased size of the folds of skin which form the inner lips (labia minora) and outer lips (labia majora) on both sides of the vaginal opening" [NCBI:matt]
synonym: "decreased labia size" EXACT []
synonym: "reduced labia size" EXACT []
is_a: MP:0003511 ! abnormal labium morphology

[Term]
id: MP:0003514
name: interlabial sulcus
def: "the presence of grooves or furrows in the folds of skin which lips on both sides of the vaginal opening" [ISBN:0-683-40008-8, NCBI:matt]
is_a: MP:0003511 ! abnormal labium morphology

[Term]
id: MP:0003515
name: abnormal labia majora morphology
def: "any structural anomaly of the folds of skin which form the outer lips (labia majora) on both sides of the vaginal opening" [NCBI:matt]
is_a: MP:0003511 ! abnormal labium morphology

[Term]
id: MP:0003516
name: absent labia majora
def: "absence of the folds of skin which form the outer lips (labia majora) on both sides of the vaginal opening" [NCBI:matt]
is_a: MP:0003515 ! abnormal labia majora morphology

[Term]
id: MP:0003517
name: enlarged labia majora
def: "increased size of the folds of skin which form the outer lips (labia majora) on both sides of the vaginal opening" [NCBI:matt]
synonym: "increased labia majora size" EXACT []
is_a: MP:0003515 ! abnormal labia majora morphology

[Term]
id: MP:0003518
name: small labia majora
def: "reduced size of the folds of skin which form the outer lips (labia majora) on both sides of the vaginal opening" [NCBI:matt]
synonym: "decreased labia majora size" EXACT []
synonym: "reduced labia majora size" EXACT []
is_a: MP:0003515 ! abnormal labia majora morphology

[Term]
id: MP:0003519
name: splayed labia majora
def: "flattened or spread out appearance of the folds of skin which form the outer lips (labia majora) on both sides of the vaginal opening" [NCBI:matt]
is_a: MP:0003515 ! abnormal labia majora morphology

[Term]
id: MP:0003520
name: abnormal labia minora morphology
def: "any structural anomaly of the folds of skin which form the inner lips (labia minora) on both sides of the vaginal opening" [NCBI:matt]
is_a: MP:0003511 ! abnormal labium morphology

[Term]
id: MP:0003521
name: absent labia minora
def: "absence of the folds of skin which form the inner lips (labia minora) on both sides of the vaginal opening" [NCBI:matt]
is_a: MP:0003520 ! abnormal labia minora morphology

[Term]
id: MP:0003522
name: enlarged labia minora
def: "increased size of the folds of skin which form the inner lips (labia minora) on both sides of the vaginal opening" [NCBI:matt]
synonym: "increased labia minora size" EXACT []
is_a: MP:0003520 ! abnormal labia minora morphology

[Term]
id: MP:0003523
name: small labia minora
def: "reduced size of the folds of skin which form the inner lips (labia minora) on both sides of the vaginal opening" [NCBI:matt]
synonym: "decreased labia minora size" EXACT []
synonym: "reduced labia minora size" EXACT []
is_a: MP:0003520 ! abnormal labia minora morphology

[Term]
id: MP:0003524
name: splayed labia minora
def: "flattened or spread out appearance of the folds of skin which form the inner lips (labia minora) on both sides of the vaginal opening" [NCBI:matt]
is_a: MP:0003520 ! abnormal labia minora morphology

[Term]
id: MP:0003525
name: vulva warts
def: "benign epithelial growths of the external genitalia of the female" [NCBI:matt]
synonym: "vulval warts" EXACT []
is_a: MP:0003126 ! abnormal external female genitalia morphology

[Term]
id: MP:0003526
name: vulva cyst
def: "presence of one or more abnormal membranous sacs in the vulva" [NCBI:matt]
synonym: "cystic vulva" EXACT []
synonym: "vulva cysts" EXACT []
synonym: "vulval cyst" EXACT []
synonym: "vulval cysts" EXACT []
is_a: MP:0003126 ! abnormal external female genitalia morphology
is_a: MP:0031310 ! abnormal cyst

[Term]
id: MP:0003527
name: small vulva
def: "decreased size of the external genitalia of the female" [ISBN:0-683-40008-8, NCBI:matt]
synonym: "decreased vulva size" EXACT []
synonym: "reduced vulva size" EXACT []
is_a: MP:0003126 ! abnormal external female genitalia morphology

[Term]
id: MP:0003528
name: enlarged vulva
def: "increased size of the external genitalia of the female" [ISBN:0-683-40008-8, NCBI:matt]
synonym: "increased vulva size" EXACT []
is_a: MP:0003126 ! abnormal external female genitalia morphology

[Term]
id: MP:0003529
name: enlarged clitoris
def: "increased size of the small, erectile body located at the anterior end of the vulva" [ISBN:0-683-40008-8, NCBI:matt]
synonym: "clitorimegaly" EXACT []
synonym: "increased clitoris size" EXACT []
is_a: MP:0009100 ! abnormal clitoris size

[Term]
id: MP:0003530
name: small clitoris
def: "reduced size of the small, erectile body located at the anterior end of the vulva" [ISBN:0-683-40008-8, NCBI:matt]
synonym: "decreased clitoris size" EXACT []
is_a: MP:0009100 ! abnormal clitoris size

[Term]
id: MP:0003531
name: abnormal vagina development
def: "abnormal morphogenesis of the female reproductive canal located between the uterus and the vulva" [NCBI:matt]
synonym: "abnormal vaginal development" EXACT []
is_a: MP:0001139 ! abnormal vagina morphology
is_a: MP:0003936 ! abnormal reproductive system development

[Term]
id: MP:0003533
name: bifid vagina
def: "cleft of the female reproductive canal located between the uterus and the vulva into two parts or branches" [ISBN:0-683-40008-8, NCBI:matt]
synonym: "double vagina" EXACT []
synonym: "intact vaginal septum" EXACT []
is_a: MP:0001139 ! abnormal vagina morphology

[Term]
id: MP:0003534
name: blind vagina
def: "presence the female reproductive canal that ends in a sac and does not connect to internal genitalia" [MGI:csmith, NCBI:matt]
is_a: MP:0001139 ! abnormal vagina morphology

[Term]
id: MP:0003535
name: absent vagina
def: "absence of the female reproductive canal located between the uterus and the vulva" [NCBI:matt]
subset: Europhenome_Terms
subset: IMPC
is_a: MP:0001139 ! abnormal vagina morphology

[Term]
id: MP:0003536
name: vagina dryness
def: "lack of the normal presence or reduced presence of secretions in the vagina" [NCBI:matt]
synonym: "vaginal dryness" EXACT []
is_a: MP:0001139 ! abnormal vagina morphology

[Term]
id: MP:0003537
name: hydrometrocolpos
def: "collection of fluid in the vagina; often due to a congenital obstruction" [NCBI:matt]
synonym: "hydrometrocolops" EXACT []
is_a: MP:0001139 ! abnormal vagina morphology

[Term]
id: MP:0003538
name: abnormal hymen development
def: "anomaly in the morphogenesis of the thin membrane which may partially occlude the opening of the vagina; often absent in normal females" [ISBN:0-683-40008-8, NCBI:matt]
is_a: MP:0001142 ! abnormal vagina orifice morphology

[Term]
id: MP:0003539
name: absent hymen
def: "absence of the thin membrane which may partially occlude the opening of the vagina" [ISBN:0-683-40008-8, NCBI:matt]
is_a: MP:0003538 ! abnormal hymen development

[Term]
id: MP:0003540
name: imperforate hymen
def: "absence of the normal opening of the thin membrane which may partially occlude the opening of the vagina; here the opening is completely occluded" [ISBN:0-683-40008-8, NCBI:matt]
is_a: MP:0003538 ! abnormal hymen development

[Term]
id: MP:0003541
name: vaginal inflammation
def: "local accumulation of fluid, plasma proteins, and leukocytes in the vagina" [NCBI:matt]
synonym: "vaginitis" EXACT []
is_a: MP:0002254 ! reproductive system inflammation
is_a: MP:0031162 ! abnormal vagina physiology

[Term]
id: MP:0003542
name: abnormal vascular endothelial cell development
def: "anomaly in the differentiation of the cells that line the vasculature" [MGI:smb]
is_a: MP:0000259 ! abnormal vascular development

[Term]
id: MP:0003543
name: abnormal vascular endothelial cell differentiation
def: "anomaly in the process whereby a relatively unspecialized cell acquires specialized features of an endothelial cell" [MGI:smb]
is_a: MP:0003542 ! abnormal vascular endothelial cell development
is_a: MP:0005076 ! abnormal cell differentiation

[Term]
id: MP:0003544
name: abnormal vascular endothelial cell migration
def: "anomaly in the movement of endothelial cell or their precursors to the appropriate location in the body" [MGI:smb]
is_a: MP:0003091 ! abnormal cell migration
is_a: MP:0003542 ! abnormal vascular endothelial cell development

[Term]
id: MP:0003545
name: increased alcohol consumption
def: "greater than normal consumption of alcohol" [RGD:cur]
is_a: MP:0001425 ! abnormal alcohol consumption
is_a: MP:0011941 ! increased fluid intake

[Term]
id: MP:0003546
name: decreased alcohol consumption
def: "less than normal consumption of alcohol" [RGD:cur]
synonym: "reduced alcohol consumption" EXACT []
is_a: MP:0001425 ! abnormal alcohol consumption
is_a: MP:0011942 ! decreased fluid intake

[Term]
id: MP:0003547
name: abnormal pulmonary pressure
def: "altered tension of the blood within the pulmonary arteries" [MGI:anna]
is_a: MP:0001544 ! abnormal cardiovascular system physiology

[Term]
id: MP:0003548
name: pulmonary hypertension
def: "sustained high pulmonary pressure at a level that is likely to result in disease and/or other pathological states" [MGI:anna]
is_a: MP:0004012 ! increased pulmonary artery pressure

[Term]
id: MP:0003549
name: pulmonary hypotension
def: "sustained low pulmonary pressure at a level that is likely to result in disease and/or other pathological states" [MGI:anna]
is_a: MP:0004013 ! decreased pulmonary artery pressure

[Term]
id: MP:0003550
name: short perineum
def: "reduced length of the area between the genital organs and the anus that lies beneath the pelvic diaphragm" [NCBI:matt]
synonym: "decreased perineum length" EXACT []
is_a: MP:0005189 ! abnormal anogenital distance

[Term]
id: MP:0003551
name: blind perineal pouch
def: "opening in the perineum leading to a blind-ending sac" [NCBI:matt]
is_a: MP:0003315 ! abnormal perineum morphology

[Term]
id: MP:0003552
name: vagina cyst
def: "presence of one or more benign epithelial growths in the vagina" [NCBI:matt]
synonym: "cystic vagina" EXACT []
synonym: "vagina cysts" EXACT []
synonym: "vaginal cyst" EXACT []
synonym: "vaginal cysts" EXACT []
is_a: MP:0001139 ! abnormal vagina morphology
is_a: MP:0031310 ! abnormal cyst

[Term]
id: MP:0003553
name: abnormal foreskin morphology
def: "any structural anomaly of the loose fold of skin that covers the penis" [NCBI:matt]
synonym: "abnormal prepuce morphology" EXACT []
is_a: MP:0005187 ! abnormal penis morphology

[Term]
id: MP:0003554
name: phimosis
def: "inability of the penis to protrude from the prepuce/foreskin; may be due to a narrow opening of the foreskin resulting in the inability to retract the distal foreskin over the glans penis" [MGI:mberry, NCBI:matt]
is_a: MP:0005187 ! abnormal penis morphology

[Term]
id: MP:0003555
name: chordee
def: "acute angulation of the penis upon erection; often painful and due to disease or congenital malformation" [ISBN:0-683-40008-8, NCBI:matt]
is_a: MP:0001379 ! abnormal penile erection
is_a: MP:0005187 ! abnormal penis morphology

[Term]
id: MP:0003557
name: absent vas deferens
alt_id: MP:0003556
def: "absence of the secretory duct of the testicle that carries spermatozoa, running from the epididymis, of which it is the continuation, to the prostatic urethra where it terminates to form ejaculatory duct" [ISBN:0-683-40008-8, NCBI:matt]
synonym: "absent ductus deferens" EXACT []
synonym: "agenesis of vas deferens" EXACT []
synonym: "ductus deferens aplasia" EXACT []
synonym: "vas deferens aplasia" EXACT []
is_a: MP:0002769 ! abnormal vas deferens morphology

[Term]
id: MP:0003558
name: absent uterus
def: "absence of the female muscular organ of gestation" [NCBI:matt]
synonym: "absence of metra" EXACT []
synonym: "absence of uterus" EXACT []
synonym: "absent metra" EXACT []
is_a: MP:0001120 ! abnormal uterus morphology

[Term]
id: MP:0003559
name: bifid uterus
def: "cleft of the female muscular organ of gestation into two parts or branches, often having the appearance of two lobes" [NCBI:matt]
synonym: "bifid metra" EXACT []
is_a: MP:0001120 ! abnormal uterus morphology

[Term]
id: MP:0003560
name: osteoarthritis
def: "a type of arthritis that results in the breakdown and eventual loss of the articular cartilage of one or more joints" [J:95374, MGI:smb]
synonym: "degenerative arthritis" EXACT []
synonym: "osteoarthrosis" EXACT []
is_a: MP:0002993 ! arthritis

[Term]
id: MP:0003561
name: rheumatoid arthritis
def: "an autoimmune response that primarily affects connective tissue; it also results in chronic inflammation of the joints, especially of the hands and feet and may also cause inflammation of the tissue around the joints, as well as other organs in the body" [ISBN:0-683-40008-8]
synonym: "osteoarthrosis deformans" EXACT []
is_a: MP:0001844 ! autoimmune response
is_a: MP:0002993 ! arthritis

[Term]
id: MP:0003562
name: abnormal pancreatic beta cell physiology
def: "anomaly in the function of the cells that secrete insulin and are located towards the center of the islets of Langerhans in the pancreas" [CL:0000169]
synonym: "abnormal insulin-secreting cell physiology" EXACT []
synonym: "abnormal pancreatic B cell physiology" EXACT []
is_a: MP:0010147 ! abnormal endocrine pancreas physiology

[Term]
id: MP:0003563
name: abnormal pancreatic alpha cell physiology
def: "anomaly in the function of the glucagon-producing cells of the islets of Langerhans in the pancreas" [MGI:smb]
synonym: "abnormal glucagon secreting cell physiology" EXACT []
synonym: "abnormal pancreatic A cell physiology" EXACT []
is_a: MP:0010147 ! abnormal endocrine pancreas physiology

[Term]
id: MP:0003564
name: abnormal insulin secretion
def: "anomaly in the production or release of the hormone secreted by beta cells of the pancreas that promotes glucose utilization, protein synthesis, and the formation and storage of neutral lipids" [MESH:D06.472.699.587.740.625, MGI:smb]
is_a: MP:0002078 ! abnormal glucose homeostasis
is_a: MP:0003562 ! abnormal pancreatic beta cell physiology
is_a: MP:0014195 ! abnormal endocrine pancreas secretion

[Term]
id: MP:0003565
name: abnormal glucagon secretion
def: "anomaly in the production or release of this hormone secreted by the alpha cells of the islets of Langerhans; it normally plays a role in regulation of blood glucose concentration, ketone metabolism, and other biochemical and physiological processes" [MESH:D06.472.699.587.469.500, MGI:smb]
is_a: MP:0002078 ! abnormal glucose homeostasis
is_a: MP:0003563 ! abnormal pancreatic alpha cell physiology
is_a: MP:0014195 ! abnormal endocrine pancreas secretion

[Term]
id: MP:0003566
name: abnormal cell adhesion
def: "altered ability of a cell to adhere to another cell or to a non-cellular component of the environment" [MGI:monikat]
is_a: MP:0005621 ! abnormal cell physiology

[Term]
id: MP:0003567
name: abnormal fetal cardiomyocyte proliferation
def: "anomaly in the ability of the differentiating cardiac muscle cell population to undergo expansion by cell division" [MGI:smb]
synonym: "abnormal cardiomyoblast proliferation" EXACT []
synonym: "abnormal foetal cardiomyocyte proliferation" EXACT []
is_a: MP:0000350 ! abnormal cell proliferation
is_a: MP:0002106 ! abnormal muscle physiology
is_a: MP:0011390 ! abnormal fetal cardiomyocyte physiology

[Term]
id: MP:0003568
name: uterus atresia
def: "congenital absence of the normal opening or lumen of the uterus" [ISBN:0-683-40008-8, NCBI:matt]
synonym: "metra atresia" EXACT []
synonym: "metral atresia" EXACT []
synonym: "uterine atresia" EXACT []
is_a: MP:0001120 ! abnormal uterus morphology

[Term]
id: MP:0003569
name: increased leiomyoma incidence
def: "greater than the expected number of a benign tumor derived from smooth (nonstriated) muscle, occurring in a specific population in a given time period" [ISBN:0-683-40008-8, NCBI:matt]
synonym: "increased fibroid tumor incidence" EXACT []
synonym: "increased fibroid tumour incidence" EXACT []
synonym: "increased fibromyoma incidence" EXACT []
is_a: MP:0010273 ! increased classified tumor incidence
is_a: MP:0010290 ! increased muscle tumor incidence

[Term]
id: MP:0003570
name: increased uterus leiomyoma incidence
def: "greater than the expected number of a benign tumor derived from smooth (nonstriated) muscle of the uterus, occurring in a specific population in a given time period" [MESH:C04.557.450.590.450, NCBI:matt]
synonym: "increased fibroid uterus incidence" EXACT []
synonym: "increased uterine fibroid incidence" EXACT []
synonym: "increased uterine fibroma incidence" EXACT []
synonym: "increased uterine fibromyoma incidence" EXACT []
synonym: "increased uterine leiomyoma incidence" EXACT []
is_a: MP:0003569 ! increased leiomyoma incidence
is_a: MP:0009222 ! increased uterus tumor incidence

[Term]
id: MP:0003571
name: uterus rupture
def: "tearing of the uterine tissue; may be due to trauma or pregnancy complications" [MESH:C23.300.909, NCBI:matt]
synonym: "metra rupture" EXACT []
synonym: "metral rupture" EXACT []
synonym: "rupture of uterus" EXACT []
synonym: "uterine rupture" RELATED []
is_a: MP:0001120 ! abnormal uterus morphology

[Term]
id: MP:0003572
name: abnormal uterus development
def: "abnormal morphogenesis of the female muscular organ of gestation" [NCBI:matt]
synonym: "abnormal metra development" EXACT []
is_a: MP:0001120 ! abnormal uterus morphology
is_a: MP:0003936 ! abnormal reproductive system development

[Term]
id: MP:0003574
name: abnormal oviduct morphology
def: "any structural anomaly of the tube through which the ova pass from the ovary to the uterus" [MGI:smb]
synonym: "abnormal fallopian tube morphology" EXACT []
synonym: "abnormal salpinges morphology" EXACT []
synonym: "abnormal salpinx morphology" EXACT []
synonym: "abnormal salpinx uterina morphology" EXACT []
synonym: "abnormal tuba fallopiana morphology" EXACT []
synonym: "abnormal tuba fallopii morphology" EXACT []
synonym: "abnormal tuba uterina morphology" EXACT []
synonym: "abnormal uterine tube morphology" EXACT []
synonym: "fallopian tube dysplasia" EXACT []
synonym: "oviduct dysplasia" EXACT []
is_a: MP:0009209 ! abnormal internal female genitalia morphology

[Term]
id: MP:0003575
name: absent oviduct
def: "absence of the tube through which the ova pass from the ovary to the uterus" [MGI:smb]
synonym: "absent fallopian tubes" EXACT []
synonym: "absent salpinges" EXACT []
synonym: "absent salpinx" EXACT []
synonym: "absent salpinx uterina" EXACT []
synonym: "absent tuba fallopiana" EXACT []
synonym: "absent tuba fallopii" EXACT []
synonym: "absent tuba uterina" EXACT []
synonym: "absent uterine tube" EXACT []
synonym: "agenesis of fallopian tubes" EXACT []
synonym: "aplasia of fallopian tubes" EXACT []
synonym: "oviduct agenesis" EXACT []
synonym: "oviduct aplasia" EXACT []
is_a: MP:0003574 ! abnormal oviduct morphology

[Term]
id: MP:0003576
name: oviduct hypoplasia
alt_id: MP:0003577
def: "underdevelopment or reduced size, usually due to a reduced number of cells, of the tube through which the ova pass from the ovary to the uterus" [MGI:smb]
synonym: "fallopian tube hypoplasia" EXACT []
synonym: "rudimentary fallopian tubes" EXACT []
synonym: "rudimentary oviduct" EXACT []
synonym: "rudimentary salpinges" EXACT []
synonym: "rudimentary salpinx" EXACT []
synonym: "rudimentary salpinx uterina" EXACT []
synonym: "rudimentary tuba fallopiana" EXACT []
synonym: "rudimentary tuba fallopii" EXACT []
synonym: "rudimentary tuba uterina" EXACT []
synonym: "rudimentary uterine tube" EXACT []
synonym: "salpinges hypoplasia" EXACT []
synonym: "salpinx hypoplasia" EXACT []
synonym: "salpinx uterina hypoplasia" EXACT []
synonym: "tuba fallopiana hypoplasia" EXACT []
synonym: "tuba fallopii hypoplasia" EXACT []
synonym: "tuba uterina hypoplasia" EXACT []
synonym: "uterine tube hypoplasia" EXACT []
is_a: MP:0009070 ! small oviduct

[Term]
id: MP:0003578
name: absent ovary
def: "absence of the female reproductive gland containing the germ cells" [NCBI:matt]
synonym: "bilateral ovarian agenesis" EXACT []
synonym: "bilateral ovarian aplasia" EXACT []
synonym: "female agonadism" EXACT []
is_a: MP:0001126 ! abnormal ovary morphology
is_a: MP:0005644 ! agonadal

[Term]
id: MP:0003579
name: increased ovarian carcinoma incidence
def: "greater than the expected number of a malignant neoplasm arising from ovarian tissue, occurring in a specific population in a given time period" [NCBI:matt]
synonym: "ovarian carcinoma" EXACT []
is_a: MP:0002038 ! increased carcinoma incidence
is_a: MP:0008000 ! increased ovary tumor incidence

[Term]
id: MP:0003580
name: increased fibroma incidence
alt_id: MP:0003297
def: "greater than the expected number of a benign tumor of fibrous or fully developed connective tissue, in a specific population in a given time period" [MESH:C04.557.450.565.590.340]
synonym: "fibromatosis" RELATED []
is_a: MP:0010273 ! increased classified tumor incidence

[Term]
id: MP:0003581
name: increased ovarian fibroma incidence
def: "greater than the expected number of a benign tumor of fibrous or fully developed connective tissue in the ovary, in a specific population in a given time period" [MESH:C04.557.450.565.590.340, MGI:csmith, NCBI:matt]
is_a: MP:0003580 ! increased fibroma incidence
is_a: MP:0008000 ! increased ovary tumor incidence

[Term]
id: MP:0003582
name: abnormal ovary development
def: "abnormal morphogenesis of the ovarian follicle for the production of female germ cells or the endocrine cells for the production of estrogen and progesterone" [MESH:A05.360.319.114.630]
is_a: MP:0001126 ! abnormal ovary morphology
is_a: MP:0003936 ! abnormal reproductive system development

[Term]
id: MP:0003584
name: bifid ureter
def: "two ureters join before draining into the urinary bladder; a duplex kidney with a bifid renal pelvis or bifid ureter ensues when a single ureteral bud bifurcates before the ampulla bifurcates" [MGI:anna]
synonym: "partial ureter duplication" EXACT []
is_a: MP:0000534 ! abnormal ureter morphology

[Term]
id: MP:0003585
name: large ureter
def: "increased size or length of the tube that conducts the urine from the renal pelvis to the bladder" [ISBN:0-683-40008-8, NCBI:matt]
synonym: "megaureter" EXACT []
is_a: MP:0000534 ! abnormal ureter morphology

[Term]
id: MP:0003586
name: dilated ureter
def: "abnormal distention of the ureter due to accumulation of fluid" [NCBI:matt]
synonym: "ureter dilation" EXACT []
is_a: MP:0000534 ! abnormal ureter morphology

[Term]
id: MP:0003587
name: ureter obstruction
def: "a partial or total blockage in any part of the ureter causing obstruction of urine flow from the kidney to the urinary bladder; may be congenital, acquired, unilateral, bilateral, acute or chronic" [MGI:anna]
subset: CvDC_Terms
synonym: "obstructive uropathy" EXACT []
synonym: "ureteral obstruction" EXACT []
synonym: "ureteral stasis" EXACT []
synonym: "ureteric obstruction" EXACT []
xref: Fyler:4492
is_a: MP:0000534 ! abnormal ureter morphology

[Term]
id: MP:0003588
name: ureter stenosis
def: "abnormal narrowing or constriction of the ureter" [NCBI:matt]
is_a: MP:0000534 ! abnormal ureter morphology

[Term]
id: MP:0003589
name: abnormal ureter physiology
def: "any functional anomaly of the tube that conducts the urine from the renal pelvis to the bladder" [NCBI:matt]
is_a: MP:0005502 ! abnormal renal/urinary system physiology

[Term]
id: MP:0003590
name: ureteral reflux
def: "retrograde movement of urine from the bladder to the kidney" [NCBI:matt]
is_a: MP:0003589 ! abnormal ureter physiology

[Term]
id: MP:0003591
name: urethra atresia
def: "closure, or failure to develop a connection in the canal that leads from the bladder and discharges urine externally" [NCBI:matt]
is_a: MP:0000537 ! abnormal urethra morphology

[Term]
id: MP:0003592
name: urethra stricture
def: "abnormal narrowing at one or more points in the urethra, almost invariably restricted to males and often secondary to injury, inflammation, tumors or any other cause of scarring; whether congenital or acquired, urethral strictures may compromise voiding and cause incontinence, bleeding, stones or even renal failure" [MGI:anna]
synonym: "urethra stenosis" EXACT []
synonym: "urethral constriction" EXACT []
is_a: MP:0000537 ! abnormal urethra morphology

[Term]
id: MP:0003593
name: urethrovaginal fistula
def: "an abnormal anatomical passage connecting the urethra and the vagina" [MESH:C23.300.575, NCBI:matt]
synonym: "urethro-vaginal fistula" EXACT []
is_a: MP:0000537 ! abnormal urethra morphology
is_a: MP:0001139 ! abnormal vagina morphology

[Term]
id: MP:0003594
name: small urethra
def: "decreased size or length of the canal that leads from the bladder and discharges urine externally" [NCBI:matt]
is_a: MP:0000537 ! abnormal urethra morphology

[Term]
id: MP:0003595
name: epididymal cyst
def: "presence of one or more benign growths in the elongated structure connected to the posterior surface of the testis that transports, stores, and matures spermatozoa between testis and vas deferens" [NCBI:matt]
synonym: "cystic epididymis" EXACT []
synonym: "epididymal cysts" EXACT []
synonym: "epididymis cyst" EXACT []
synonym: "epididymis cysts" EXACT []
is_a: MP:0002631 ! abnormal epididymis morphology
is_a: MP:0031310 ! abnormal cyst

[Term]
id: MP:0003596
name: epididymal inflammation
def: "local accumulation of fluid, plasma proteins, and leukocytes in the elongated structure connected to the posterior surface of the testis that transports, stores, and matures spermatozoa between testis and vas deferens" [NCBI:matt]
is_a: MP:0002254 ! reproductive system inflammation

[Term]
id: MP:0003597
name: increased epididymal cystadenoma incidence
def: "greater than the expected number of a benign epithelial neoplasm with a glandular organization and a cyst-like appearance arising from epididymal tissue, occurring in a specific population in a given time period" [ISBN:0-683-40008-8, MGI:csmith, NCBI:matt]
synonym: "increased epididymal cystoma incidence" EXACT []
is_a: MP:0010287 ! increased reproductive system tumor incidence
is_a: MP:0013751 ! increased cystadenoma incidence

[Term]
id: MP:0003598
name: epispadia
def: "congenital absence of the upper wall of the urethra, occurring in both sexes, but more often in the male, with the urethral opening somewhere on the dorsum of the penis at any point below the internal sphincter; in females, the malformed urethral opening is often located aberrantly" [MGI:anna]
synonym: "epispadias" EXACT []
synonym: "hyperspadia" EXACT []
synonym: "hyperspadias" EXACT []
is_a: MP:0011796 ! abnormal external urethral orifice morphology

[Term]
id: MP:0003599
name: large penis
def: "enlarged size of the organ of copulation and urination in the male" [ISBN:0-683-40008-8, NCBI:matt]
synonym: "increased penis size" EXACT []
synonym: "macropenis" EXACT []
synonym: "macrophallus" EXACT []
is_a: MP:0005187 ! abnormal penis morphology

[Term]
id: MP:0003600
name: ectopic kidney
def: "a kidney located outside of its normal position usually due to failed migration of the ureteral bud and developing metanephric blastema to the renal fossa; the most common example of renal ectopia is a pelvic kidney; other sites of ectopic kidneys include the iliac region, the abdomen, the chest, and, in some cases, the contralateral side, referred to as crossed" [MGI:anna]
synonym: "renal ectopia" EXACT []
is_a: MP:0002135 ! abnormal kidney morphology

[Term]
id: MP:0003601
name: bifid kidney
def: "cleft of the kidney into two parts or branches, often having the appearance of two lobes" [NCBI:matt]
is_a: MP:0002135 ! abnormal kidney morphology

[Term]
id: MP:0003602
name: increased renal hamartoma incidence
def: "greater than the expected number of a benign formation of a mass of tissue of disproportionate size and distribution in the kidney, occurring in a specific population in a given time period; hamartomas are typically composed of an overgrowth of mature cells and tissues that normally occur in this tissue" [NCBI:matt]
synonym: "renal hamartoma" EXACT []
is_a: MP:0010294 ! increased kidney tumor incidence
is_a: MP:0010306 ! increased hamartoma incidence

[Term]
id: MP:0003603
name: increased renal hemangioblastoma incidence
def: "greater than the expected number of a benign cyst-like tumor of the kidney that is composed of multiple capillary and sinusoidal channels lined with endothelial cells, occurring in a specific population in a given time period" [NCBI:matt]
synonym: "increased renal haemangioblastoma incidence" RELATED []
synonym: "renal haemangioblastoma" EXACT []
synonym: "renal hemangioblastoma" EXACT []
is_a: MP:0002947 ! increased hemangioma incidence
is_a: MP:0008021 ! increased blastoma incidence
is_a: MP:0010294 ! increased kidney tumor incidence

[Term]
id: MP:0003604
name: single kidney
def: "presence of only one of the paired organs responsible for urine secretion" [NCBI:matt]
subset: CvDC_Terms
synonym: "unilateral kidney agenesis" EXACT []
synonym: "unilateral renal agenesis" EXACT []
xref: Fyler:4509
is_a: MP:0002135 ! abnormal kidney morphology

[Term]
id: MP:0003605
name: fused kidneys
def: "a defect in which there is a single malformed organ resulting from partial or complete fusion of the two renal anlage" [ISBN:0-683-40008-8, MGI:csmith, NCBI:matt]
subset: CvDC_Terms
synonym: "cake kidney" NARROW []
synonym: "disc kidney" NARROW []
synonym: "disk kidney" NARROW []
synonym: "fusion of kidneys" EXACT []
synonym: "horseshoe kidney" NARROW []
synonym: "kidney fusion" EXACT []
xref: Fyler:4507
is_a: MP:0002135 ! abnormal kidney morphology

[Term]
id: MP:0003606
name: kidney failure
def: "failure of the kidneys to adequately filter toxins and waste products from the blood; classified as acute (as in acute kidney injury) or chronic (as in chronic kidney disease); a number of other diseases or health problems may cause either form of renal failure to occur" [NCBI:matt]
synonym: "renal failure" EXACT []
synonym: "renal insufficiency" BROAD []
is_a: MP:0002136 ! abnormal kidney physiology

[Term]
id: MP:0003607
name: abnormal prostate gland physiology
def: "any functional anomaly of the gland in males that secretes part of the seminiferous fluid" [ISBN:0-683-40008-8]
is_a: MP:0003698 ! abnormal male reproductive system physiology
is_a: MP:0013327 ! abnormal male reproductive gland physiology
is_a: MP:0013559 ! abnormal exocrine gland physiology

[Term]
id: MP:0003608
name: prostate gland inflammation
def: "local accumulation of fluid, plasma proteins, and leukocytes in the prostate" [MGI:cwg]
synonym: "prostate inflammation" EXACT []
synonym: "prostatitis" EXACT []
is_a: MP:0001846 ! increased inflammatory response
is_a: MP:0003607 ! abnormal prostate gland physiology

[Term]
id: MP:0003609
name: small scrotum
def: "reduced size of the external sac of skin that encloses the testes" [ISBN:0-683-40008-8, NCBI:matt]
synonym: "decreased scrotum size" EXACT []
is_a: MP:0002669 ! abnormal scrotum morphology

[Term]
id: MP:0003610
name: scrotum hyperplasia
def: "overdevelopment or increase in size, usually due to an increase in cell number, of the external sac of skin that encloses the testes" [NCBI:matt]
is_a: MP:0001150 ! enlarged scrotum

[Term]
id: MP:0003611
name: scrotum hypoplasia
def: "underdevelopment or reduced size, usually due to a reduced number of cells, of the external sac of skin that encloses the testes" [NCBI:matt]
synonym: "hypoplastic scrotum" EXACT []
synonym: "scrotal hypoplasia" EXACT []
is_a: MP:0003609 ! small scrotum

[Term]
id: MP:0003612
name: bifid scrotum
def: "cleft of the scrotum into two parts or branches, often having the appearance of two lobes" [NCBI:matt]
is_a: MP:0002669 ! abnormal scrotum morphology

[Term]
id: MP:0003613
name: abnormal kidney medulla development
def: "anomaly in the differentiation of the inner portion of the kidney consisting of the renal pyramids" [ISBN:0-683-40008-8, MGI:csmith]
synonym: "abnormal renal medulla development" EXACT []
is_a: MP:0000527 ! abnormal kidney development
is_a: MP:0003014 ! abnormal kidney medulla morphology

[Term]
id: MP:0003614
name: urinary bladder prolapse
def: "hernial protrusion of the urinary bladder, usually through the vaginal wall" [MGI:anna, NCBI:matt]
synonym: "cystocele" EXACT []
synonym: "cystocoele" EXACT []
synonym: "fallen bladder" EXACT []
synonym: "prolapsed bladder" EXACT []
synonym: "vesical hernia" EXACT []
is_a: MP:0000538 ! abnormal urinary bladder morphology

[Term]
id: MP:0003615
name: urinary bladder diverticulum
def: "a pouch or sac protruding from the urinary bladder wall" [NCBI:matt]
synonym: "bladder diverticulum" EXACT []
is_a: MP:0000538 ! abnormal urinary bladder morphology

[Term]
id: MP:0003616
name: abnormal urachus morphology
def: "any structural anomaly of the fibrous remnant of the allantoic stalk, a narrow fetal canal connecting the apex of the urinary bladder with the umbilicus located in the space of Retzius, between the transversalis fascia anteriorly and the peritoneum posteriorly. its lumen is normally obliterated during development, transforming the urachus into a solid cord, a functionless remnant that persists throughout life as the median umbilical ligament; failure of complete lumen obliteration may result in distinct congenital urachal remnant anomalies" [MGI:anna]
is_a: MP:0000538 ! abnormal urinary bladder morphology
is_a: MP:0001725 ! abnormal umbilical cord morphology

[Term]
id: MP:0003617
name: urinary bladder hypoplasia
def: "underdevelopment or reduced size of the urinary bladder, usually due to a reduced number of cells" [NCBI:matt]
synonym: "cystis urinaria hypoplasia" EXACT []
synonym: "urocyst hypoplasia" EXACT []
synonym: "urocystis hypoplasia" EXACT []
synonym: "vesica hypoplasia" EXACT []
synonym: "vesica urinaria hypoplasia" EXACT []
is_a: MP:0000538 ! abnormal urinary bladder morphology

[Term]
id: MP:0003618
name: uterine cervical atresia
def: "narrowing of the cervical opening" [NCBI:matt]
synonym: "canalis cervicis uteri atresia" EXACT []
synonym: "caudal segment of uterus atresia" EXACT []
synonym: "cervical atresia" BROAD []
synonym: "cervical canal atresia" EXACT []
synonym: "cervical canal of uterus atresia" EXACT []
synonym: "cervix atresia" BROAD []
synonym: "cervix uteri atresia" EXACT []
synonym: "neck of uterus atresia" EXACT []
is_a: MP:0001135 ! abnormal uterine cervix morphology

[Term]
id: MP:0003619
name: abnormal urine color
def: "any alteration from the usual straw-coloration of the urine" [NCBI:matt]
synonym: "abnormal urine colour" EXACT []
is_a: MP:0009643 ! abnormal urine homeostasis

[Term]
id: MP:0003620
name: oliguria
def: "a reduction in the volume of urine produced and excreted; however, some urine is still produced" [NCBI:matt]
subset: Europhenome_Terms
subset: IMPC
synonym: "low urine output" EXACT []
synonym: "oliguresis" EXACT []
is_a: MP:0031358 ! decreased urine output

[Term]
id: MP:0003621
name: dysuria
def: "difficult or painful urination" [NCBI:matt]
is_a: MP:0001756 ! abnormal urination

[Term]
id: MP:0003622
name: ischuria
def: "upon urination, some urine is retained in the bladder instead of being excreted" [NCBI:matt]
synonym: "incomplete emptying of bladder" EXACT []
synonym: "urinary retention" EXACT []
is_a: MP:0001756 ! abnormal urination
is_a: MP:0010386 ! abnormal urinary bladder physiology

[Term]
id: MP:0003623
name: hydrocele
def: "accumulation of fluid around testes" [NCBI:matt]
synonym: "hydrocele testis" EXACT []
is_a: MP:0001146 ! abnormal testis morphology

[Term]
id: MP:0003624
name: anuria
alt_id: MP:0002755
def: "inability to form or excrete urine" [NCBI:matt]
synonym: "failure to urinate" EXACT []
synonym: "inability to micturate" EXACT []
synonym: "inability to urinate" EXACT []
is_a: MP:0031358 ! decreased urine output

[Term]
id: MP:0003625
name: kidney medulla hyperplasia
def: "overdevelopment or increased size, usually due an increased number of cells of the inner portion of the kidney consisting of the renal pyramids" [ISBN:0-683-40008-8, NCBI:matt]
is_a: MP:0003014 ! abnormal kidney medulla morphology

[Term]
id: MP:0003626
name: kidney medulla hypoplasia
def: "underdevelopment or reduced size, usually due to a reduced number of cells, of the inner portion of the kidney consisting of the renal pyramids" [ISBN:0-683-40008-8, NCBI:matt]
is_a: MP:0003014 ! abnormal kidney medulla morphology

[Term]
id: MP:0003627
name: abnormal leukocyte tethering or rolling
def: "anomaly in the transient adhesive interactions between leukocytes and endothelial cells lining blood vessels mediated primarily by selectins and which are typically the first step in cellular extravasation" [GO:0050901, MGI:smb]
synonym: "abnormal leucocyte tethering" EXACT []
synonym: "abnormal leucocyte tethering or rolling" EXACT []
synonym: "abnormal leukocyte tethering" EXACT []
synonym: "abnormal lymphocyte rolling" NARROW []
is_a: MP:0003628 ! abnormal leukocyte adhesion
is_a: MP:0009858 ! abnormal cellular extravasation

[Term]
id: MP:0003628
name: abnormal leukocyte adhesion
def: "anomaly in the number of or process by which leukocytes adhere to the luminal aspects of high endothelial venules prior to transmigration out of the vessel" [MGI:smb]
synonym: "abnormal leucocyte adhesion" EXACT []
synonym: "abnormal lymphocyte adhesion" NARROW []
synonym: "abnormal lymphocyte firm adhesion" EXACT []
is_a: MP:0003156 ! abnormal leukocyte migration

[Term]
id: MP:0003630
name: abnormal urothelium morphology
def: "any structural anomaly of the epithelial lining of the lumen of the organs of the urinary tract" [MGI:csmith]
is_a: MP:0000516 ! abnormal renal/urinary system morphology

[Term]
id: MP:0003631
name: nervous system phenotype
alt_id: MP:0005368
alt_id: MP:0005383
def: "the observable morphological and physiological characteristics of the extensive, intricate network of electochemical structures in the body that is comprised of the brain, spinal cord, nerves, ganglia and parts of the receptor organs that are manifested through development and lifespan" [MGI:csmith]
synonym: "central nervous system phenotype" NARROW []
synonym: "CNS phenotype" NARROW []
synonym: "peripheral nervous system phenotype" NARROW []
synonym: "PNS phenotype" NARROW []
is_a: MP:0000001 ! mammalian phenotype

[Term]
id: MP:0003632
name: abnormal nervous system morphology
alt_id: MP:0000769
alt_id: MP:0000957
alt_id: MP:0002153
alt_id: MP:0002157
alt_id: MP:0002170
alt_id: MP:0002171
def: "any structural anomaly of the extensive, intricate network of electochemical structures in the body that is comprised of the brain, spinal cord, nerves, ganglia and parts of the receptor organs that receive and interpret stimuli and transmit impulses to effector organs to control body functions" [MGI:csmith]
subset: CvDC_Terms
synonym: "abnormal central nervous system morphology" NARROW []
synonym: "abnormal peripheral nervous system" NARROW []
synonym: "abnormal peripheral nervous system morphology" NARROW []
synonym: "central nervous system abnormalities" NARROW []
synonym: "central nervous system anomaly" NARROW []
synonym: "central nervous system defects" NARROW []
synonym: "central nervous system: other dysmorphology" NARROW []
synonym: "nervous system dysplasia" EXACT []
synonym: "neurologic malformation" EXACT []
synonym: "other abnormal central nervous system morphology" NARROW []
synonym: "peripheral nervous system abnormalities" NARROW []
synonym: "peripheral nervous system abnormality" NARROW []
synonym: "peripheral nervous system anomaly" NARROW []
synonym: "peripheral nervous system defects" NARROW []
synonym: "peripheral nervous system: dysmorphology" NARROW []
xref: Fyler:4135
xref: Fyler:4300
xref: GO:0007417
xref: MGI:2173613
xref: MGI:2173617
is_a: MP:0003631 ! nervous system phenotype

[Term]
id: MP:0003633
name: abnormal nervous system physiology
alt_id: MP:0000945
alt_id: MP:0001887
alt_id: MP:0001910
alt_id: MP:0001918
alt_id: MP:0002155
alt_id: MP:0002158
def: "any functional anomaly of the extensive, intricate network of electochemical structures in the body that is comprised of the brain, spinal cord, nerves, ganglia and parts of the receptor organs that receive and interpret stimuli and transmit impulses to effector organs to control body functions" [MGI:csmith]
synonym: "abnormal brain function" NARROW []
synonym: "abnormal central nervous system physiology" NARROW []
synonym: "abnormal peripheral nervous system physiology" NARROW []
synonym: "central nervous system functional abnormalities" NARROW []
synonym: "central nervous system: other functional anomalies" NARROW []
synonym: "peripheral nervous system: functional anomalies" NARROW []
xref: MGI:2173615
xref: MGI:2173618
is_a: MP:0003631 ! nervous system phenotype

[Term]
id: MP:0003634
name: abnormal glial cell morphology
def: "any structural anomaly of non-neuronal cells of the nervous system that form the myelin insulation of nervous pathways, guide neuronal migration during development, and exchange metabolites with neurons" [MESH:A08.637]
synonym: "abnormal glia" EXACT []
synonym: "abnormal neuroglia" EXACT []
synonym: "glial cell dysplasia" EXACT []
is_a: MP:0003632 ! abnormal nervous system morphology

[Term]
id: MP:0003635
name: abnormal synaptic transmission
alt_id: MP:0002202
def: "defect in the communication from a neuron to a target across a synapse" [MESH:G04.335.880.850]
synonym: "abnormal neurotransmission" EXACT []
is_a: MP:0021009 ! abnormal synaptic physiology

[Term]
id: MP:0003636
name: obsolete absence of hair cells
def: "OBSOLETE. absence of the sensory epithelial cells of the inner ear" [ISBN:0-683-40008-8]
is_obsolete: true
consider: MP:0004325
consider: MP:0004405

[Term]
id: MP:0003637
name: cochlear ganglion hypoplasia
def: "underdevelopment or reduced size, usually due to a reduced number of cells, of the group of nerve cell bodies that conveys auditory sensation from the organ of Corti to the hindbrain and resides on the cochlear part of the vestibulocochlear nerve (eighth cranial nerve)" [ISBN:0-683-40008-8]
synonym: "reduced number of spiral ganglion cells" EXACT []
synonym: "spiral ganglion hypoplasia" EXACT []
is_a: MP:0003986 ! small cochlear ganglion

[Term]
id: MP:0003638
name: abnormal response/metabolism to endogenous compounds
def: "altered ability or inability to metabolize or respond to substances normally present in the body" [MGI:csmith]
synonym: "abnormal metabolism of endogenous compounds" EXACT []
is_a: MP:0005266 ! abnormal metabolism

[Term]
id: MP:0003639
name: abnormal response to vitamins
def: "altered ability or inability to respond to or metabolize a group of organic substances that are required in trace amounts for the normal metabolic homeostasis of the body" [MESH:D27.505.696.377.605.600]
synonym: "abnormal metabolism of vitamins" EXACT []
is_a: MP:0003638 ! abnormal response/metabolism to endogenous compounds
is_a: MP:0004019 ! abnormal vitamin homeostasis

[Term]
id: MP:0003641
name: small lung
def: "reduced size of the lung compared to controls" [J:95332, MGI:smb]
synonym: "decreased lung size" EXACT []
is_a: MP:0004881 ! abnormal lung size

[Term]
id: MP:0003642
name: absent seminal vesicle
def: "absence of the two folded, sac shaped, glands that is a diverticulum of the ductus deferens" [ISBN:0-683-40008-8]
synonym: "absent seminal gland" EXACT []
is_a: MP:0002059 ! abnormal seminal vesicle morphology

[Term]
id: MP:0003643
name: spleen atrophy
def: "acquired diminution of the size of the spleen associated with wasting as from death and reabsorption of cells, diminished cellular proliferation, decreased cellular volume, pressure, ischemia, malnutrition, reduced function or malfunction, or hormonal changes" [MGI:csmith]
synonym: "atrophic spleen" EXACT []
synonym: "splenic atrophy" EXACT []
is_a: MP:0000692 ! small spleen

[Term]
id: MP:0003644
name: thymus atrophy
def: "acquired diminution of the size of the thymus associated with wasting as from death and reabsorption of cells, diminished cellular proliferation, decreased cellular volume, pressure, ischemia, malnutrition, reduced function or malfunction, or hormonal changes" [MGI:csmith]
synonym: "atrophic thymus" EXACT []
synonym: "atrophied thymus" EXACT []
synonym: "thymic atrophy" EXACT []
is_a: MP:0000706 ! small thymus

[Term]
id: MP:0003645
name: increased pancreatic beta cell number
def: "greater than normal number of the cells of the pancreas that secrete insulin" [MESH:A03.734.414.131]
synonym: "increased number of pancreatic beta cells" RELATED []
is_a: MP:0020578 ! abnormal pancreatic beta cell number

[Term]
id: MP:0003646
name: muscle fatigue
def: "increased muscle exhaustion or increased susceptibility to muscle exhaustion" [J:96306]
synonym: "muscle fatigability" EXACT []
is_a: MP:0002106 ! abnormal muscle physiology

[Term]
id: MP:0003647
name: absent oligodendrocytes
def: "absence of the neuroglia of the central nervous system that form the insulating myelin sheath of axons in the CNS" [MESH:A08.637.600]
synonym: "absent oligodendroglia" EXACT []
synonym: "absent oligodendroglial cells" EXACT []
synonym: "absent oligoglia" EXACT []
synonym: "absent oligoglia cells" EXACT []
is_a: MP:0009808 ! decreased oligodendrocyte number

[Term]
id: MP:0003648
name: abnormal radial glial cell morphology
def: "any structural anomaly of the supporting cells of the developing central nervous system that guide neuronal migration during development and exchange metabolites with developing and migrating neurons; these cells differentiate into astrocytes and some neuronal types in the adult" [MGI:csmith]
synonym: "abnormal radial glia" EXACT []
is_a: MP:0000952 ! abnormal CNS glial cell morphology
is_a: MP:0009937 ! abnormal neuron differentiation

[Term]
id: MP:0003649
name: decreased heart right ventricle size
def: "less than average size of the right ventricle compared to the average for a particular population" [MGI:anna]
synonym: "decreased right ventricle size" EXACT []
synonym: "reduced right ventricle" EXACT []
is_a: MP:0010577 ! abnormal heart right ventricle size

[Term]
id: MP:0003651
name: abnormal axon extension
def: "abnormality in the ability of an axon to exhibit long distance growth of a single axon process from a neuron cell body involved in cellular development" [GO:0048675, MGI:monikat]
synonym: "abnormal axon elongation" EXACT []
synonym: "abnormal axon outgrowth" EXACT []
is_a: MP:0009937 ! abnormal neuron differentiation

[Term]
id: MP:0003652
name: abnormal skin turgor
def: "anomaly in the ability of the skin to resist deformation; influential factors include dehydration and age" [MGI:csmith]
synonym: "abnormal turgor" EXACT []
is_a: MP:0001191 ! abnormal skin condition

[Term]
id: MP:0003653
name: decreased skin turgor
def: "reduced ability of the skin to resist deformation; influential factors include dehydration and age" [MGI:csmith]
synonym: "poor skin turgor" EXACT []
synonym: "poor turgor" EXACT []
synonym: "reduced skin turgor" EXACT []
is_a: MP:0003652 ! abnormal skin turgor

[Term]
id: MP:0003654
name: nasal bone hyperplasia
def: "overdevelopment or increased size, usually due an increased number of cells in the bone which forms the nasal bridge" [MGI:anna]
is_a: MP:0004474 ! enlarged nasal bone

[Term]
id: MP:0003655
name: absent pancreas
def: "absence of the organ that secretes pancreatic juice into the duodenum and secretes glucagon and insulin into the bloodstream" [MGI:anna]
is_a: MP:0001944 ! abnormal pancreas morphology

[Term]
id: MP:0003656
name: abnormal erythrocyte physiology
alt_id: MP:0012383
def: "aberrant measurable or observable characteristic related to the function of or processes in the cells in the blood that carry oxygen, red blood cells" [MPD:Molly]
synonym: "abnormal red blood cell physiology" EXACT []
is_a: MP:0012382 ! abnormal blood cell physiology

[Term]
id: MP:0003657
name: abnormal erythrocyte osmotic lysis
def: "increase or decrease in the ability of RBCs to withstand changes in osmolarity" [MGI:smb]
synonym: "abnormal erythrocyte fragility" EXACT []
synonym: "abnormal erythrocyte lysis" BROAD []
synonym: "abnormal erythroid stress" EXACT []
is_a: MP:0010163 ! hemolysis

[Term]
id: MP:0003658
name: abnormal capillary morphology
def: "any structural anomaly of the small branching blood vessels that form a network between the arterioles and venules, where the exchange of water, oxygen, carbon dioxide, and other nutrient and waste chemical substances occurs between the blood and the surrounding tissues" [http://en.wikipedia.org/wiki/Capillary, MGI:csmith]
synonym: "abnormal capillaries" EXACT []
is_a: MP:0001614 ! abnormal blood vessel morphology

[Term]
id: MP:0003659
name: abnormal lymph circulation
def: "abnormalities in the flow of the lymph from the tissues into the veins of the circulatory system" [MGI:monikat]
is_a: MP:0002128 ! abnormal blood circulation
is_a: MP:0010368 ! abnormal lymphatic system physiology

[Term]
id: MP:0003660
name: chylothorax
def: "an accumulation of chyle in the pleural space; chyle is fluid consisting of lymph and emulsified fats that is formed in the small intestine during digestion of fatty foods and taken up by the lymph vessels" [ISBN:0-683-40008-8]
synonym: "chylopleura" EXACT []
synonym: "chylous hydrothorax" EXACT []
is_a: MP:0010334 ! pleural effusion

[Term]
id: MP:0003661
name: abnormal locus ceruleus morphology
def: "any structural anomaly of a dense cluster of neurons within the dorsorostral pons; it is the major location of neurons that release norepinephrine throughout the brain, and is responsible for physiological responses to stress and panic" [ISBN:0838580343]
synonym: "abnormal locus coeruleus morphology" EXACT []
is_a: MP:0000848 ! abnormal pons morphology

[Term]
id: MP:0003662
name: abnormal long bone epiphyseal plate proliferative zone
def: "any anomaly of the germinal layer of the epiphyseal plate where cells are actively dividing as well as producing extracellular matrix" [MGI:smb]
synonym: "abnormal long bone epiphysial plate proliferative zone" RELATED []
is_a: MP:0000164 ! abnormal cartilage development
is_a: MP:0003055 ! abnormal long bone epiphyseal plate morphology

[Term]
id: MP:0003663
name: abnormal thermosensation
def: "defect in the ability to sense or display a preference for a given temperature" [J:96549, MGI:monikat]
synonym: "abnormal thermal preference" EXACT []
synonym: "impaired thermosensation" EXACT []
is_a: MP:0002067 ! abnormal sensory capabilities/reflexes/nociception

[Term]
id: MP:0003664
name: ocular pterygium
def: "abnormal mass of hypertrophied bulbar subconjunctival tissue arising from the conjunctiva of the inner corner of the eye that obstructs vision by growing over the cornea towards the pupil" [ISBN:0-683-40008-8, MGI:monikat]
synonym: "pterygia" BROAD []
synonym: "Surfer's eye" EXACT []
synonym: "web eye" EXACT []
is_a: MP:0001310 ! abnormal conjunctiva morphology

[Term]
id: MP:0003665
name: endophthalmitis
def: "inflammation of the internal structures of the tissues in the eyeball" [J:96018, MGI:monikat]
is_a: MP:0001851 ! eye inflammation

[Term]
id: MP:0003666
name: impaired sperm capacitation
def: "reduced ability or inability to undergo the changes in spermatozoa in the female genital tract that enables them to penetrate and fertilize an egg" [J:96669, MGI:monikat]
is_a: MP:0013286 ! abnormal sperm capacitation

[Term]
id: MP:0003667
name: increased hemangiosarcoma incidence
def: "higher than normal incidence of a malignant tumor characterized by rapidly proliferating, extensively infiltrating, anaplastic cells derived from blood vessels and appear as irregular blood-filled or lumpy sacs that are typically filled with blood; rupture of the tumor can cause rapid death from bleeding" [ISBN:0-683-40008-8, MESH:C04.557.450.795.390, MGI:anna]
synonym: "angiosarcoma" EXACT []
synonym: "haemangiosarcoma" RELATED []
synonym: "hemangiosarcoma" RELATED []
synonym: "increased haemangiosarcoma incidence" EXACT []
is_a: MP:0002032 ! increased sarcoma incidence

[Term]
id: MP:0003668
name: abnormal periodontal ligament morphology
def: "any structural anomaly of the fibrous connective tissue that surrounds the root of a tooth, separating it from and attaching it to the alveolar bone; normally extends from the base of the gingival mucosa to the fundus of the bony socket, and its main function is to hold the tooth in its socket" [MGI:anna]
synonym: "abnormal periodontium ligament" EXACT []
is_a: MP:0002100 ! abnormal tooth morphology
is_a: MP:0005504 ! abnormal ligament morphology
is_a: MP:0030131 ! abnormal periodontium morphology

[Term]
id: MP:0003669
name: periodontal ligament hypercellularity
def: "increased cell density of the periodontal ligament" [MGI:anna]
is_a: MP:0003668 ! abnormal periodontal ligament morphology

[Term]
id: MP:0003670
name: dilated renal glomerular capsule
def: "stretched or widened aperture of the expanded beginning of a nephron that contains the glomerulus" [MGI:anna]
synonym: "Bowman's capsule dilation" EXACT []
synonym: "dilated Bowman's capsule" EXACT []
synonym: "renal glomerular capsule dilation" EXACT []
is_a: MP:0002828 ! abnormal renal glomerular capsule morphology

[Term]
id: MP:0003671
name: abnormal eyelid aperture
def: "any anomaly in the normal distance from one eyelid to the other, or closure of the eyes" [MGI:csmith]
subset: Europhenome_Terms
subset: IMPC
synonym: "abnormal blepharon fissure size" RELATED []
synonym: "abnormal eye lid aperture" EXACT []
synonym: "abnormal eyelid opening" EXACT []
synonym: "abnormal palpebral fissure size" RELATED []
is_a: MP:0001340 ! abnormal eyelid morphology

[Term]
id: MP:0003672
name: abnormal ureter development
def: "any anomaly in the differentiation of the tube that conducts the urine from the renal pelvis to the bladder" [MGI:smb]
is_a: MP:0000534 ! abnormal ureter morphology
is_a: MP:0003942 ! abnormal urinary system development

[Term]
id: MP:0003673
name: abnormal inguinal canal morphology
def: "any structural anomaly of the passage in the lower abdominal wall through which the spermatic cord in the male or the round ligament in the female, nerves and vessels pass from the pelvic cavity to the scrotum or labia majora, respectively" [ISBN:0-683-40008-8, MESH:A01.047.412]
synonym: "inguinal canal dysplasia" RELATED []
is_a: MP:0002160 ! abnormal reproductive system morphology

[Term]
id: MP:0003674
name: oxidative stress
def: "condition characterized by an accumulation of free radical groups in the body, which creates a potentially unstable and damaging cellular environment linked to tissue damage, accelerated aging, and degenerative disease; can result from many factors, including exposure to alcohol, medications, poor nutrition, trauma, cold or toxins; may be indicated by low antioxidant levels measured in blood plasma" [MESH:G06.535.710]
synonym: "increased reactive oxygen species production" RELATED []
synonym: "increased ROS production" RELATED []
is_a: MP:0003186 ! abnormal redox activity

[Term]
id: MP:0003675
name: kidney cyst
alt_id: MP:0005347
def: "presence of one or more abnormal membranous sacs in any portion of the pair of organs responsible for urine secretion" [ISBN:0-683-40008-8, MGI:pvb]
synonym: "cystic kidney" EXACT []
synonym: "cystic kidneys" EXACT []
synonym: "kidney cysts" EXACT []
synonym: "renal cyst" EXACT []
synonym: "renal cysts" EXACT []
is_a: MP:0002135 ! abnormal kidney morphology
is_a: MP:0031310 ! abnormal cyst

[Term]
id: MP:0003677
name: abnormal ear lobe morphology
def: "any structural anomaly in the soft tissue at the base of the outer ear; consists of fat and fibrous tissue not reinforced by the auricular cartilage" [ISBN:0-683-40008-8, NCBI:matt]
is_a: MP:0002177 ! abnormal outer ear morphology

[Term]
id: MP:0003678
name: absent ear lobes
def: "missing the soft tissue at the base of the outer ear; consists of fat and fibrous tissue not reinforced by the auricular cartilage" [NCBI:matt]
synonym: "absence of ear lobes" EXACT []
is_a: MP:0003677 ! abnormal ear lobe morphology

[Term]
id: MP:0003679
name: ear lobe hypoplasia
def: "underdevelopment or reduced size, usually due to a reduced number of cells, in the ear lobes" [NCBI:matt]
synonym: "hypoplastic ear lobes" EXACT []
is_a: MP:0003677 ! abnormal ear lobe morphology

[Term]
id: MP:0003680
name: thick ear lobes
def: "an increase in the fleshiness of the ear lobes" [NCBI:matt]
synonym: "fleshy earlobes" EXACT []
is_a: MP:0003677 ! abnormal ear lobe morphology

[Term]
id: MP:0003681
name: protruding ear lobes
def: "ear lobes that project outward" [NCBI:matt]
synonym: "protruding lobules" EXACT []
is_a: MP:0003677 ! abnormal ear lobe morphology

[Term]
id: MP:0003682
name: linear crease in ear lobe
def: "appearance of fold-like marks in the ear lobe" [NCBI:matt]
synonym: "linear ear lobe creases" EXACT []
is_a: MP:0003677 ! abnormal ear lobe morphology

[Term]
id: MP:0003683
name: prominent ear lobes
def: "conspicuous appearance of the ear lobes" [NCBI:matt]
is_a: MP:0003681 ! protruding ear lobes

[Term]
id: MP:0003684
name: abnormal inferior olivary complex morphology
def: "any structural anomaly in the capsule-shaped structure in the ventral medulla located just lateral and dorsal to the medullary pyramids; neurons in the inferior olivary nucleus are the source of climbing fiber input to the cerebellar cortex and have been implicated in various functions, such as learning and timing of movements" [ISBN:0838580343]
synonym: "abnormal inferior olivary nucleus morphology" EXACT []
synonym: "abnormal inferior olive morphology" EXACT []
synonym: "abnormal oliva morphology" EXACT []
is_a: MP:0000846 ! abnormal medulla oblongata morphology

[Term]
id: MP:0003685
name: abnormal cardiac ganglion morphology
def: "any structural anomaly of the parasympathetic ganglia of the cardiac plexus between the arch of the aorta and the bifurcation of the pulmonary artery" [ISBN:0-683-40008-8]
synonym: "abnormal cardiac ganglia morphology" EXACT []
synonym: "abnormal Wrisberg ganglion morphology" EXACT []
is_a: MP:0001034 ! abnormal parasympathetic ganglion morphology

[Term]
id: MP:0003686
name: abnormal eye muscle morphology
def: "any structural anomaly of the muscles of the eye" [MGI:smb]
synonym: "eye muscle dysplasia" EXACT []
synonym: "ocular muscle dysplasia" EXACT []
is_a: MP:0002092 ! abnormal eye morphology
is_a: MP:0002108 ! abnormal muscle morphology

[Term]
id: MP:0003687
name: abnormal intraocular muscle morphology
def: "any structural anomaly of the smooth muscles within the eye" [MGI:smb, NCBI:matt]
synonym: "abnormal intra-ocular muscle morphology" EXACT []
is_a: MP:0000767 ! abnormal smooth muscle morphology
is_a: MP:0003686 ! abnormal eye muscle morphology

[Term]
id: MP:0003688
name: ophthalmoparesis
def: "loss of strength in the muscles that control eye movement" [MGI:smb, NCBI:matt]
is_a: MP:0000747 ! muscle weakness
is_a: MP:0001389 ! abnormal eye movement

[Term]
id: MP:0003689
name: ophthalmoplegia
def: "paralysis of the ocular muscles" [MGI:smb, NCBI:matt]
is_a: MP:0001389 ! abnormal eye movement
is_a: MP:0002106 ! abnormal muscle physiology

[Term]
id: MP:0003690
name: abnormal glial cell physiology
def: "any functional anomaly of non-neuronal cells of the central nervous system that form the myelin insulation of nervous pathways, guide neuronal migration during development, and exchange metabolites with neurons" [MESH:A08.637]
synonym: "abnormal glial cell function" EXACT []
synonym: "abnormal neuroglia physiology" EXACT []
is_a: MP:0003633 ! abnormal nervous system physiology

[Term]
id: MP:0003691
name: abnormal microglial cell physiology
def: "any functional anomaly of the small, migratory, phagocytic, interstitial cells derived from myeloid progenitor cells and found in the parenchyma of the central nervous system; microglia are scavengers, engulfing dead cells and other debris, and in Alzheimer's disease, microglia are found associated with dying nerve cells and amyloid plaques" [PMID:16322748]
is_a: MP:0002451 ! abnormal macrophage physiology
is_a: MP:0003690 ! abnormal glial cell physiology

[Term]
id: MP:0003692
name: xanthoma
def: "a deposit of cholesterol rich material in a tissue, most often in the skin but also seen in tendons and in the brain" [MGI:smb]
is_a: MP:0002118 ! abnormal lipid homeostasis

[Term]
id: MP:0003693
name: abnormal blastocyst hatching
def: "any anomaly of the hatching of the cellular blastocyst from the zona pellucida, the thick solid transparent outer membrane that surrounds the developing ovum and embryo prior to implantation" [GO:0001835]
synonym: "abnormal embryo hatching" RELATED []
is_a: MP:0009781 ! abnormal preimplantation embryo development

[Term]
id: MP:0003694
name: failure of blastocyst to hatch from the zona pellucida
def: "the hatching of the cellular blastocyst from the zona pellucida, the thick solid transparent outer membrane that surrounds the developing ovum and embryo prior to implantation, fails to occur" [GO:0001835]
is_a: MP:0003693 ! abnormal blastocyst hatching

[Term]
id: MP:0003695
name: delayed blastocyst hatching from the zona pellucida
def: "the hatching of the cellular blastocyst from the zona pellucida, the thick solid transparent outer membrane that surrounds the developing ovum and embryo prior to implantation, occurs later in development than expected" [GO:0001835]
is_a: MP:0003693 ! abnormal blastocyst hatching

[Term]
id: MP:0003696
name: abnormal zona pellucida morphology
def: "any structural anomaly of the thick solid transparent outer membrane that surrounds the developing ovum and embryo prior to implantation" [MGI:smb]
is_a: MP:0001125 ! abnormal oocyte morphology

[Term]
id: MP:0003697
name: absent zona pellucida
def: "missing the thick solid transparent outer membrane that surrounds the developing ovum and embryo prior to implantation" [MGI:smb]
is_a: MP:0003696 ! abnormal zona pellucida morphology

[Term]
id: MP:0003698
name: abnormal male reproductive system physiology
def: "any functional anomaly of the male organs associated with producing offspring" [MGI:csmith]
is_a: MP:0001919 ! abnormal reproductive system physiology

[Term]
id: MP:0003699
name: abnormal female reproductive system physiology
def: "any functional anomaly of the female organs associated with producing offspring" [MGI:csmith]
is_a: MP:0001919 ! abnormal reproductive system physiology

[Term]
id: MP:0003700
name: abnormal oviduct transport
def: "increased or decreased rate of passage of embryos or oocytes from the ovary to the uterus" [J:97633, MGI:smb]
is_a: MP:0012018 ! abnormal oviduct physiology

[Term]
id: MP:0003701
name: elevated level of mitotic sister chromatid exchange
def: "increased number of crossovers between sister chromatids during mitosis resulting in increased numbers of reciprocal exchanges of DNA between the two chromosomes; normally crossover exchanges are supressed during mitosis and only occur in meiosis" [MGI:hdene, PMID:15831450]
synonym: "elevated SCE" EXACT []
is_a: MP:0004046 ! abnormal mitosis

[Term]
id: MP:0003702
name: abnormal chromosome morphology
def: "any structural anomaly of the compact, intertwined molecules of DNA found in the nucleus which carry genetic information" [MGI:hdene]
subset: CvDC_Terms
xref: Fyler:4013
is_a: MP:0003111 ! abnormal cell nucleus morphology

[Term]
id: MP:0003703
name: abnormal vestibulocochlear ganglion morphology
alt_id: MP:0001090
def: "any structural anomaly of the group of neuron cell bodies associated with the eighth cranial nerve during embryogenesis; splits in later development to form the cochlear and vestibular ganglia" [MGI:smb]
synonym: "abnormal spiral ganglion" BROAD []
synonym: "abnormal vestibular cochlear ganglion" EXACT []
synonym: "abnormal vestibular cochlear ganglion morphology" EXACT []
synonym: "abnormal vestibulocochlear ganglia morphology" EXACT []
is_a: MP:0001081 ! abnormal cranial ganglia morphology
is_a: MP:0003861 ! abnormal nervous system development

[Term]
id: MP:0003704
name: abnormal hair follicle development
def: "any anomaly in the development of the tube-like opening in the epidermis where the hair shaft develops and into which the sebaceous glands open" [GO:0001942]
is_a: MP:0000377 ! abnormal hair follicle morphology
is_a: MP:0020982 ! abnormal skin adnexa development

[Term]
id: MP:0003705
name: abnormal hypodermis morphology
def: "any structural anomaly of the irregular layer of loose connective tissue containing fibroblasts, adipose cells, and macrophages, that is immediately deep to the skin and superficial to the deep fascia; usually consisting primarily of a fatty layer and may also include a muscle layer and/or a fibrous layer, or it may occur as a membranous layer only, being nearly devoid of fat; it contains skin ligaments extending between the dermis and deep fascia, cutaneous nerves, and superficial vessels, with terminal branches passing into the skin layers" [ISBN:0-683-40008-8, MGI:csmith]
synonym: "abnormal hypoderm morphology" RELATED []
synonym: "abnormal stratum subcutaneum morphology" EXACT []
synonym: "abnormal subcutaneous tissue morphology" EXACT []
synonym: "abnormal subcutis morphology" EXACT []
synonym: "abnormal superficial fascia morphology" EXACT []
synonym: "abnormal tela subcutanea morphology" EXACT []
synonym: "hypodermal dysplasia" EXACT []
is_a: MP:0010678 ! abnormal skin adnexa morphology

[Term]
id: MP:0003706
name: abnormal cell nucleus count
def: "absent or greater than one nuclei present per cell body when one is expected; often due to failed cytokinesis or events leading to apoptosis" [MGI:pg]
synonym: "abnormal nucleus count" RELATED []
is_a: MP:0003111 ! abnormal cell nucleus morphology

[Term]
id: MP:0003707
name: increased cell nucleus count
def: "greater than one nuclei present per cell body when one is expected; often due to failed cytokinesis" [MGI:pg]
synonym: "increased nucleus count" RELATED []
is_a: MP:0003706 ! abnormal cell nucleus count

[Term]
id: MP:0003708
name: binucleate
def: "two nuclei present per cell body when one is expected; often due to failed cytokinesis" [MGI:pg]
is_a: MP:0003707 ! increased cell nucleus count

[Term]
id: MP:0003709
name: anucleate
def: "absent nucleus of a cell body when one is expected; often due to events leading to apoptosis" [MGI:pg]
synonym: "enucleate" EXACT []
is_a: MP:0003706 ! abnormal cell nucleus count

[Term]
id: MP:0003710
name: abnormal physiological neovascularization
def: "anomalies in the development of new blood vessels in restoration of blood circulation during the healing process" [MESH:G09.330.582.751]
synonym: "abnormal angiogenesis involved in wound healing" EXACT []
synonym: "abnormal physiological angiogenesis" EXACT [MESH:G09.330.582.751]
xref: GO:0060055
is_a: MP:0000260 ! abnormal angiogenesis

[Term]
id: MP:0003711
name: pathological neovascularization
def: "the proliferation of blood vessels in abnormal tissues or in abnormal positions" [MESH:C23.550.589.500]
synonym: "pathologic angiogenesis" EXACT []
synonym: "pathologic neovascularization" EXACT []
synonym: "pathological angiogenesis" EXACT []
is_a: MP:0000249 ! abnormal blood vessel physiology

[Term]
id: MP:0003712
name: raised ear position
def: "outer ears which are situated above the normal location" [MGI:cwg, NCBI:matt]
is_a: MP:0000023 ! abnormal ear position

[Term]
id: MP:0003713
name: abnormal ear rotation
def: "outer ears that are positioned such that the ears are turned relative to the anterior-posterior body axis, but the ears emerge from the head at the usual position" [MGI:csmith, NCBI:matt]
subset: Europhenome_Terms
subset: IMPC
subset: Sanger_Terms
is_a: MP:0000023 ! abnormal ear position

[Term]
id: MP:0003714
name: absent platelets
def: "lack of non-nucleated cells found in the blood and involved in blood coagulation" [MGI:csmith]
synonym: "absence of platelets" EXACT []
synonym: "absent thrombocytes" EXACT []
is_a: MP:0003179 ! thrombocytopenia

[Term]
id: MP:0003715
name: posteriorly rotated ears
def: "outer ears that are positioned such that the ears are turned backwards relative to the anterior-posterior body axis, but the ears emerge from the head at the usual position" [MGI:csmith, NCBI:matt]
subset: Europhenome_Terms
subset: IMPC
is_a: MP:0003713 ! abnormal ear rotation

[Term]
id: MP:0003716
name: anteriorly rotated ears
def: "outer ears that are positioned such that the ears are turned forward relative to the anterior-posterior body axis, but the ears emerge from the head at the usual position" [MGI:csmith, NCBI:matt]
subset: Europhenome_Terms
subset: IMPC
synonym: "anteverted pinnae" EXACT []
is_a: MP:0003713 ! abnormal ear rotation

[Term]
id: MP:0003717
name: pallor
def: "an unnatural paleness to the skin, generally attributable to anemia" [MESH:C23.888.885.500]
subset: Europhenome_Terms
subset: IMPC_Prenatal
synonym: "pale skin" EXACT []
synonym: "pallid" EXACT []
is_a: MP:0009931 ! abnormal skin appearance

[Term]
id: MP:0003718
name: maternal effect
def: "expression of a phenotypic trait in a female animal's offspring that is dependent on the maternal genotype" [MGI:csmith]
is_a: MP:0005384 ! cellular phenotype

[Term]
id: MP:0003719
name: abnormal pericyte morphology
def: "any structural anomaly of the connective tissue cells that occurs around capillaries or other small blood vessels" [MGI:smb]
synonym: "abnormal adventitial reticular cell morphology" EXACT []
synonym: "abnormal cell of Rouget morphology" EXACT []
synonym: "abnormal pericyte of Rouget morphology" EXACT []
is_a: MP:0001614 ! abnormal blood vessel morphology

[Term]
id: MP:0003720
name: abnormal neural tube closure
def: "any anomaly in the last step in the formation of the neural tube, where the paired neural folds are brought together and fuse at the dorsal midline" [MGI:monikat]
subset: IMPC_Prenatal
synonym: "abnormal neural fold fusion" EXACT []
synonym: "abnormal neural tube fusion" EXACT []
is_a: MP:0002151 ! abnormal neural tube morphology

[Term]
id: MP:0003721
name: increased tumor growth/size
def: "greater than expected development of tumorous growth when compared to controls" [MGI:smb]
synonym: "increased neoplasm growth/size" BROAD []
synonym: "increased tumour growth/size" EXACT []
is_a: MP:0003448 ! abnormal tumor morphology

[Term]
id: MP:0003722
name: absent ureter
def: "missing the tube that conducts the urine from the renal pelvis to the bladder" [MGI:csmith]
is_a: MP:0000534 ! abnormal ureter morphology

[Term]
id: MP:0003723
name: abnormal long bone morphology
def: "any structural anomaly of the bones that consist of a tubular shaft (diaphysis) and two ends that are wider than the shaft (epiphysis); long bones include the femora, tibiae, and fibulae, and the humeri, radii, and ulnae of the limbs; metacarpals and metatarsals of the autopods, the phalanges of the digits, and the clavicles" [ISBN:0-683-40008-8, MGI:csmith]
synonym: "long bone dysplasia" EXACT []
is_a: MP:0009250 ! abnormal appendicular skeleton morphology

[Term]
id: MP:0003724
name: increased susceptibility to induced arthritis
def: "more likely to be stricken with changes in the synovial membranes and thickening of articular structures, widespread degeneration of the collagen fibers in connective tissues, and by atrophy and rarefaction of bony structures that are induced by inflammatory responses caused by chemical or mechanical agents" [MGI:acv]
synonym: "decreased resistance to induced arthritis" EXACT []
is_a: MP:0002993 ! arthritis
is_a: MP:0005350 ! increased susceptibility to autoimmune disorder

[Term]
id: MP:0003725
name: increased autoantibody level
def: "elevated level of antibodies to self-antigens present in the sera; often indicative of autoimmune disease" [MGI:acv, MGI:csmith]
is_a: MP:0001844 ! autoimmune response

[Term]
id: MP:0003726
name: decreased autoantibody level
def: "reduced level of antibodies to self-antigens present in the sera" [MGI:acv, MGI:csmith]
synonym: "reduced autoantibody level" EXACT []
is_a: MP:0001844 ! autoimmune response

[Term]
id: MP:0003727
name: abnormal retinal layer morphology
def: "any structural anomaly of any of the layers that make up the retina" [MGI:smb]
is_a: MP:0001325 ! abnormal retina morphology

[Term]
id: MP:0003728
name: abnormal retinal photoreceptor layer morphology
def: "any structural anomaly of the photoreceptor layer" [MGI:monikat]
synonym: "abnormal photoreceptor layer" EXACT []
is_a: MP:0006069 ! abnormal retinal neuronal layer morphology

[Term]
id: MP:0003729
name: abnormal photoreceptor outer segment morphology
def: "any structural anomaly of the photoreceptor region that is rich in the visual pigment rhodopsin" [MGI:monikat]
synonym: "abnormal photoreceptor outer segments" EXACT []
xref: GO:0001750
is_a: MP:0001004 ! abnormal retinal photoreceptor morphology

[Term]
id: MP:0003730
name: abnormal photoreceptor inner segment morphology
def: "any structural anomaly of the photoreceptor region which contains the machinery of the cell (mitochondria, golgi, endoplasmic reticulum, etc) and where opsin molecules are assembled and passed to be part of the outer segment region" [MGI:monikat]
synonym: "abnormal photoreceptor inner segments" EXACT []
xref: GO:0001917
is_a: MP:0001004 ! abnormal retinal photoreceptor morphology

[Term]
id: MP:0003731
name: abnormal retinal outer nuclear layer morphology
def: "any structural anomaly of the retinal layer that contains the nuclei and cell bodies of rods and cones" [MGI:monikat]
synonym: "abnormal ONL morphology" EXACT []
synonym: "abnormal outer nuclear layer morphology" EXACT []
is_a: MP:0006069 ! abnormal retinal neuronal layer morphology

[Term]
id: MP:0003732
name: abnormal retinal outer plexiform layer morphology
def: "any structural anomaly of the retinal layer that is the site of synapses between the rods and cones (axons) and the horizontal and bipolar cells (dendrites)" [MGI:monikat]
synonym: "abnormal OPL morphology" EXACT []
synonym: "abnormal outer plexiform layer morphology" EXACT []
is_a: MP:0006069 ! abnormal retinal neuronal layer morphology

[Term]
id: MP:0003733
name: abnormal retinal inner nuclear layer morphology
def: "any structural anomaly of the retinal layer that contains the cell bodies of bipolar, horizontal, and amacrine cells" [MGI:monikat]
synonym: "abnormal inner nuclear layer morphology" EXACT []
is_a: MP:0006069 ! abnormal retinal neuronal layer morphology

[Term]
id: MP:0003734
name: abnormal retinal inner plexiform layer morphology
def: "any structural anomaly of the retinal cell layer where bipolar and amacrine cell axons synapse with ganglion cell dendrites" [MGI:monikat]
synonym: "abnormal inner plexiform layer morphology" EXACT []
is_a: MP:0006069 ! abnormal retinal neuronal layer morphology

[Term]
id: MP:0003735
name: cup-shaped ears
def: "deeply concave appearance to the outer ear" [NCBI:matt]
is_a: MP:0000022 ! abnormal ear shape

[Term]
id: MP:0003736
name: folded helix
def: "the bending over of the upper cartilaginous rim of the outer ear" [NCBI:matt]
is_a: MP:0000022 ! abnormal ear shape

[Term]
id: MP:0003737
name: ossification of pinnae
def: "formation of bone in the outer ear, which is normally cartilaginous" [MGI:csmith, NCBI:matt]
is_a: MP:0002177 ! abnormal outer ear morphology

[Term]
id: MP:0003739
name: dense middle ear ossicles
def: "thickening of the three small bones of the middle ear" [NCBI:matt]
is_a: MP:0005105 ! abnormal middle ear ossicle morphology

[Term]
id: MP:0003740
name: fusion of middle ear ossicles
def: "union of the three small bones of the middle ear into a single structure" [NCBI:matt]
synonym: "fused middle ear ossicles" EXACT []
synonym: "middle ear ossicle fusion" EXACT []
is_a: MP:0005105 ! abnormal middle ear ossicle morphology

[Term]
id: MP:0003741
name: tinnitus
def: "persistent sensation of buzzing, ringing, clicking, or other noises in the ear" [MESH:C09.218.458.670, NCBI:matt]
is_a: MP:0001963 ! abnormal hearing physiology

[Term]
id: MP:0003742
name: narrow head
def: "a shorter ear- to -ear distance resulting in the appearance of a thin face and a protruding nasal region" [NCBI:matt]
subset: Europhenome_Terms
subset: IMPC
synonym: "dolichocephaly" EXACT []
is_a: MP:0011495 ! abnormal head shape

[Term]
id: MP:0003743
name: abnormal facial morphology
def: "any structural anomaly of the face" [NCBI:matt]
subset: IMPC_Prenatal
is_a: MP:0000428 ! abnormal craniofacial morphology
is_a: MP:0000432 ! abnormal head morphology

[Term]
id: MP:0003744
name: obsolete abnormal orofacial morphology
def: "any structural anomaly of the the mouth and the face" [NCBI:matt]
is_obsolete: true
consider: MP:0003743

[Term]
id: MP:0003745
name: abnormal oral mucosa morphology
def: "any structural anomaly of the mucous membrane that lines the inside of the mouth and consists of stratified squamous epithelium termed oral epithelium and an underlying connective tissue termed lamina propria" [https://en.wikipedia.org/wiki/Oral_mucosa]
synonym: "abnormal mouth mucosa morphology" EXACT []
synonym: "abnormal mucosal lining of the mouth" EXACT []
synonym: "abnormalities of the oral mucous membrane" EXACT []
is_a: MP:0000462 ! abnormal digestive system morphology
is_a: MP:0013818 ! abnormal oral cavity morphology

[Term]
id: MP:0003746
name: stomatitis
def: "inflammation of the mucous lining of the mouth" [NCBI:matt]
is_a: MP:0001663 ! abnormal digestive system physiology
is_a: MP:0001846 ! increased inflammatory response

[Term]
id: MP:0003747
name: mouth mucosal ulcer
def: "lesions through the mucous membrane of the mouth, usually associated with loss of tissue" [NCBI:matt]
synonym: "mouth mucosal ulceration" EXACT []
is_a: MP:0003745 ! abnormal oral mucosa morphology

[Term]
id: MP:0003748
name: increased oral mucosa hemangioma incidence
def: "greater than the expected number of a benign tumor characterized by blood-filled spaces lined by benign endothelial cells in the oral mucosa, occurring in a specific population in a given time period" [MGI:csmith, NCBI:matt]
synonym: "increased oral mucosa haemangioma incidence" EXACT []
synonym: "oral mucosa haemangioma" RELATED []
synonym: "oral mucosa hemangioma" RELATED []
is_a: MP:0002947 ! increased hemangioma incidence
is_a: MP:0003750 ! increased mouth tumor incidence

[Term]
id: MP:0003749
name: down-turned corners of mouth
def: "the lateral points of the oral cavity opening appear in a lower position that the rest of the lips" [NCBI:matt]
synonym: "down slanted corners of mouth" EXACT []
synonym: "down turned corners of mouth" EXACT []
synonym: "down-slanted corners of mouth" EXACT []
is_a: MP:0000452 ! abnormal mouth morphology

[Term]
id: MP:0003750
name: increased mouth tumor incidence
def: "greater than the expected number of neoplasms in the mouth tissues, usually in the form of a distinct mass, in a specific population in a given time period" [MGI:csmith]
synonym: "increased mouth tumour incidence" EXACT []
is_a: MP:0010292 ! increased alimentary system tumor incidence

[Term]
id: MP:0003751
name: oral leukoplakia
def: "white patchy lesions of the mucous membranes of the oral cavity; often considered a precancerous condition" [NCBI:matt]
synonym: "oral leucoplakia" EXACT [MGI:anna]
is_a: MP:0003745 ! abnormal oral mucosa morphology

[Term]
id: MP:0003752
name: increased oral papilloma incidence
def: "greater than the expected number of benign tumors consisting of villous or arborescent outgrowths of fibrovascular stroma covered by neoplastic epithelial cells in the oral cavity" [MPATH:445]
synonym: "oral papilloma" RELATED []
is_a: MP:0002014 ! increased papilloma incidence
is_a: MP:0003750 ! increased mouth tumor incidence

[Term]
id: MP:0003753
name: increased lip papilloma incidence
def: "greater than the expected number of a benign epithelial tumor of the lip of the oral cavity, occurring in a specific population in a given time period" [NCBI:matt]
synonym: "lip papilloma" RELATED []
is_a: MP:0003752 ! increased oral papilloma incidence
is_a: MP:0003780 ! increased lip tumor incidence

[Term]
id: MP:0003754
name: increased gingival papilloma incidence
def: "greater than the expected number of a benign epithelial tumor of the oral gum tissue" [NCBI:matt]
synonym: "gingival papilloma" RELATED []
is_a: MP:0003752 ! increased oral papilloma incidence

[Term]
id: MP:0003755
name: abnormal palate morphology
def: "any structural anomaly of the roof of the mouth in vertebrates formed anteriorly by a bony projection of the upper jaw (hard palate) and posteriorly by the fold of connective tissue (soft palate)" [NCBI:matt]
synonym: "palate dysplasia" EXACT []
is_a: MP:0000452 ! abnormal mouth morphology
is_a: MP:0000462 ! abnormal digestive system morphology

[Term]
id: MP:0003756
name: abnormal hard palate morphology
def: "any structural anomaly of the anterior part of the palate that is supported by and includes the palatal extensions of the maxillary and palatine bones in the adult" [NCBI:matt]
is_a: MP:0013550 ! abnormal secondary palate morphology

[Term]
id: MP:0003757
name: high palate
def: "greater distance upward to the roof of the oral cavity than usual" [NCBI:matt]
is_a: MP:0003755 ! abnormal palate morphology

[Term]
id: MP:0003758
name: narrow palate
def: "abnormally slim shape to the roof of the oral cavity" [NCBI:matt]
synonym: "decreased palate width" EXACT []
is_a: MP:0003755 ! abnormal palate morphology

[Term]
id: MP:0003759
name: broad palate
def: "abnormally wide shape to the roof of the oral cavity" [NCBI:matt]
synonym: "increased palate width" EXACT []
synonym: "wide palate" EXACT []
is_a: MP:0003755 ! abnormal palate morphology

[Term]
id: MP:0003760
name: decreased palatal length
def: "reduction in the average distance of the deepest point in the midline of the palate relative to the midline point on the anterior crest of the alveolar gum pad ridge" [NCBI:matt]
synonym: "reduced palatal length" EXACT []
synonym: "short palate" EXACT []
is_a: MP:0003764 ! abnormal palatal length

[Term]
id: MP:0003761
name: arched palate
def: "abnormally concaved shape to the roof of the oral cavity" [NCBI:matt]
is_a: MP:0003755 ! abnormal palate morphology

[Term]
id: MP:0003762
name: abnormal immune organ physiology
def: "any functional anomaly of the organs of the immune system" [MGI:csmith]
is_a: MP:0001790 ! abnormal immune system physiology

[Term]
id: MP:0003763
name: abnormal thymus physiology
def: "any functional anomaly of the primary lymphoid organ that is required for immune system development" [ISBN:0-683-40008-8]
is_a: MP:0001545 ! abnormal hematopoietic system physiology
is_a: MP:0003762 ! abnormal immune organ physiology
is_a: MP:0013561 ! abnormal endocrine gland physiology

[Term]
id: MP:0003764
name: abnormal palatal length
def: "any change in the average distance of the deepest point in the midline of the palate relative to the midline point on the anterior crest of the alveolar gum pad ridge" [NCBI:matt]
is_a: MP:0003755 ! abnormal palate morphology

[Term]
id: MP:0003765
name: increased palatal length
def: "greater than average distance of the deepest point in the midline of the palate relative to the midline point on the anterior crest of the alveolar gum pad ridge" [NCBI:matt]
synonym: "long palate" EXACT []
is_a: MP:0003764 ! abnormal palatal length

[Term]
id: MP:0003766
name: obsolete decreased palatal length
is_obsolete: true
replaced_by: MP:0003760

[Term]
id: MP:0003767
name: palate inflammation
def: "local accumulation of fluid, plasma proteins and leukocytes in the palate" [NCBI:matt]
synonym: "palatal inflammation" EXACT []
is_a: MP:0001663 ! abnormal digestive system physiology
is_a: MP:0001846 ! increased inflammatory response

[Term]
id: MP:0003768
name: palatal telangiectases
def: "vascular lesion formed by dilation of a group of small blood vessels in the palate" [NCBI:matt]
is_a: MP:0003755 ! abnormal palate morphology
is_a: MP:0004175 ! telangiectases

[Term]
id: MP:0003769
name: abnormal lip morphology
def: "any structural anomaly of the fleshy margins of the mouth" [NCBI:matt]
is_a: MP:0000452 ! abnormal mouth morphology

[Term]
id: MP:0003770
name: lip ulcer
def: "lesions through the mucous membrane of the inner surface of the lip" [NCBI:matt]
synonym: "lip ulceration" EXACT []
is_a: MP:0003769 ! abnormal lip morphology

[Term]
id: MP:0003771
name: abnormal lip shape
def: "changes in the characteristic contours of the fleshy margins of the mouth" [NCBI:matt]
is_a: MP:0003769 ! abnormal lip morphology

[Term]
id: MP:0003772
name: lip pits
def: "an abnormal hollow or depression in the fleshy margins of the mouth" [NCBI:matt]
is_a: MP:0003769 ! abnormal lip morphology

[Term]
id: MP:0003773
name: eclabion
def: "an outward turning of the inner surface of the lip" [NCBI:matt]
synonym: "eclabium" EXACT []
synonym: "eversion of a lip" EXACT []
synonym: "everted lip" EXACT []
synonym: "everted lips" EXACT []
synonym: "outward turned lip" EXACT []
synonym: "outward turned lips" EXACT []
is_a: MP:0003769 ! abnormal lip morphology

[Term]
id: MP:0003774
name: thick lip
def: "lips having an abundance and often an excess of soft tissue" [NCBI:matt]
synonym: "fleshy lip" EXACT []
synonym: "full lip" EXACT []
synonym: "increased volume of lip" EXACT []
synonym: "plump lip" EXACT []
synonym: "prominent lip" EXACT []
is_a: MP:0003769 ! abnormal lip morphology

[Term]
id: MP:0003775
name: thin lip
def: "lips having a reduced amount of soft tissue" [NCBI:matt]
is_a: MP:0003769 ! abnormal lip morphology

[Term]
id: MP:0003776
name: lip atrophy
def: "acquired diminution of the size of the lip tissue associated with wasting as from death and reabsorption of cells, diminished cellular proliferation, decreased cellular volume, pressure, ischemia, malnutrition, reduced function or malfunction, or hormonal changes" [NCBI:matt]
is_a: MP:0003769 ! abnormal lip morphology

[Term]
id: MP:0003777
name: lip inflammation
def: "local accumulation of fluid, plasma proteins and leukocytes in the lips" [NCBI:matt]
synonym: "cheilitis" EXACT []
is_a: MP:0001846 ! increased inflammatory response

[Term]
id: MP:0003778
name: lip telangiectases
def: "vascular lesion formed by dilation of a group of small blood vessels in the lip" [NCBI:matt]
is_a: MP:0003769 ! abnormal lip morphology
is_a: MP:0004175 ! telangiectases

[Term]
id: MP:0003779
name: lip cyst
def: "presence of one or more fluid-filled membranous sacs in one or both lips" [NCBI:matt]
synonym: "cystic lip" EXACT []
synonym: "cystic lips" EXACT []
synonym: "lip cysts" EXACT []
is_a: MP:0003769 ! abnormal lip morphology
is_a: MP:0031310 ! abnormal cyst

[Term]
id: MP:0003780
name: increased lip tumor incidence
def: "greater than the expected number of abnormal rapidly proliferating cells in the lip, usually in the form of a distinct mass, occurring in a specific population in a given time period" [NCBI:matt]
synonym: "increased lip tumour incidence" EXACT []
synonym: "lip tumor" RELATED []
synonym: "lip tumour" RELATED []
is_a: MP:0008018 ! increased facial tumor incidence

[Term]
id: MP:0003781
name: increased lip neuroma incidence
def: "greater than the expected number of a tumor derived from nerve cells or fibers residing in the lip, occurring in a specific population in a given time period" [NCBI:matt]
synonym: "lip neuroma" RELATED []
is_a: MP:0003780 ! increased lip tumor incidence
is_a: MP:0010281 ! increased nervous system tumor incidence

[Term]
id: MP:0003782
name: short lip
def: "lip that does not extend fully to the normal placement and meet the opposite lip" [NCBI:matt]
is_a: MP:0003769 ! abnormal lip morphology

[Term]
id: MP:0003783
name: tented upper lip
def: "an upper lip having an inverted V- shape" [NCBI:matt]
is_a: MP:0012523 ! abnormal upper lip morphology

[Term]
id: MP:0003784
name: thin lip vermilion border
def: "reduced thickness of the line between the lip and the facial skin around the mouth" [NCBI:matt]
is_a: MP:0003769 ! abnormal lip morphology

[Term]
id: MP:0003785
name: lip mucosal nodules
def: "small mass of tissue or aggregation of cells in the mucosal tissue of the inner lip" [NCBI:matt]
is_a: MP:0003769 ! abnormal lip morphology

[Term]
id: MP:0003786
name: premature aging
def: "earlier than normal occurrence of the normal signs of aging" [MGI:smb]
synonym: "premature ageing" EXACT []
is_a: MP:0010768 ! mortality/aging

[Term]
id: MP:0003787
name: abnormal imprinting
def: "defects in the establishment of heritable alterations in the activity of a gene that depend on whether it passed through the paternal or the maternal germline, but that are not encoded by DNA itself" [GO:0006349]
synonym: "abnormal regulation of gene expression by DNA imprinting" EXACT []
synonym: "abnormal regulation of gene expression by genetic imprinting" EXACT []
is_a: MP:0003121 ! genetic imprinting
is_a: MP:0012167 ! abnormal epigenetic regulation of gene expression

[Term]
id: MP:0003788
name: obsolete abnormal interferon physiology
def: "OBSOLETE. impairment or increase of the cellular release of any of the cytokines produced by T cells, fibroblasts and other cells in response to a challenge by a foreign agents such as viruses, bacteria, parasites and tumor cells" [ISBN:0-683-40008-8, MGI:hdene]
is_obsolete: true
consider: MP:0008555
consider: MP:0008750

[Term]
id: MP:0003789
name: increased osteosarcoma incidence
def: "greater than the expected number of a malignant neoplasm derived form mesenchymal stem cells, osteoblasts or osteocytes, occurring in a specific population in a given time period; osteosarcoma is a highly invasive and destructive tumor rising in the skeleton with osteoid and immature woven bone" [MPATH:397]
synonym: "osteogenic sarcoma" RELATED []
is_a: MP:0002032 ! increased sarcoma incidence
is_a: MP:0010280 ! increased skeletal tumor incidence

[Term]
id: MP:0003790
name: absent CD4-positive, alpha beta T cells
def: "lack of the set of single-positive T cells that express CD4 on their surface" [MGI:acv, MGI:csmith, MGI:cwg]
synonym: "absent CD4+ T cells" EXACT []
synonym: "absent CD4+8- T cells" EXACT []
synonym: "absent CD4-positive T cells" EXACT []
synonym: "absent single positive T cells" BROAD []
is_a: MP:0008075 ! decreased CD4-positive, alpha beta T cell number

[Term]
id: MP:0003791
name: abnormal minor salivary gland morphology
def: "any structural anomaly of the smaller, largely mucus-secreting, exocrine glands of the oral cavity, consisting of the labial, buccal, molar, lingual, and palatine glands" [ISBN:0-683-40008-8, MGI:anna]
is_a: MP:0000613 ! abnormal salivary gland morphology

[Term]
id: MP:0003792
name: abnormal major salivary gland morphology
def: "any structural anomaly of the three largest glands of the oral cavity that secrete most of the saliva, including the parotid, submandibular, and sublingual glands" [ISBN:0-683-40008-8, MGI:anna]
is_a: MP:0000613 ! abnormal salivary gland morphology

[Term]
id: MP:0003793
name: abnormal submandibular gland morphology
def: "any structural anomaly of either of the large major salivary glands situated beneath the mandible" [MGI:anna]
synonym: "abnormal maxillary gland morphology" EXACT []
synonym: "abnormal submaxillary gland morphology" EXACT []
is_a: MP:0003792 ! abnormal major salivary gland morphology

[Term]
id: MP:0003794
name: delayed somite formation
def: "late onset of the induction and/or differentiation of the somites" [J:99723, MGI:smb]
is_a: MP:0001688 ! abnormal somite development

[Term]
id: MP:0003795
name: abnormal bone structure
def: "anomaly in the composite material or the layered arrangement of the bony endoskeleton of the body" [MGI:csmith]
subset: Europhenome_Terms
subset: IMPC
is_a: MP:0005508 ! abnormal skeleton morphology

[Term]
id: MP:0003797
name: abnormal compact bone morphology
alt_id: MP:0003796
def: "any structural anomaly of the outer layers of solid, hard bone that covers spongy bone; consists of parallel osteons containing mineral deposits and interstitial lamellae" [ISBN:0-683-40008-8, MGI:hdene]
synonym: "abnormal cortical bone morphology" EXACT []
synonym: "abnormal dense bone" EXACT []
synonym: "abnormal lamellar bone" EXACT []
is_a: MP:0003795 ! abnormal bone structure

[Term]
id: MP:0003798
name: abnormal Harderian gland pigmentation
def: "any anomaly in the coloring of the sebaceous gland located behind the eyeball in the orbit that excretes fluid that facilitates movement of the third eyelid, due to changes in the amount, shape, or distribution of cells producing pigment" [MGI:llw2]
comment: The Harderian gland does not normally exist in some types of mammals (bats, cows and horses), terrestrial carnivores, and higher primates including human.
is_a: MP:0005248 ! abnormal Harderian gland morphology
is_a: MP:0009389 ! abnormal extracutaneous pigmentation

[Term]
id: MP:0003799
name: impaired macrophage chemotaxis
alt_id: MP:0005496
def: "reduced diffusion or accumulation of macrophages in tissues or cells in response to a wide variety of substances released at the sites of inflammatory reactions" [GO:0048246]
synonym: "decreased macrophage recruitment" EXACT []
synonym: "impaired macrophage migration" EXACT []
synonym: "impaired macrophage recruitment" EXACT []
synonym: "reduced macrophage recruitment" EXACT []
is_a: MP:0010760 ! abnormal macrophage chemotaxis

[Term]
id: MP:0003800
name: monodactyly
def: "having only one toe or digit on each extremity" [MGI:monikat]
synonym: "monodactylous" EXACT []
is_a: MP:0002110 ! abnormal digit morphology

[Term]
id: MP:0003801
name: obsolete deviant histocompatibility locus
def: "OBSOLETE. deviation from the parental type of histocompatibility" [MGI:mberry]
synonym: "altered histocompatibility locus" EXACT []
is_obsolete: true

[Term]
id: MP:0003802
name: obsolete deviant class I histocompatibility locus
def: "OBSOLETE. deviation from the parental type of class I histocompatibility" [MGI:mberry]
is_obsolete: true

[Term]
id: MP:0003803
name: obsolete deviant class II histocompatibility locus
def: "OBSOLETE. deviation from the parental type of class II histocompatibility" [MGI:mberry]
is_obsolete: true

[Term]
id: MP:0003804
name: obsolete deviant minor histocompatibility locus
def: "OBSOLETE. deviation from the parental type of minor histocompatibility" [MGI:mberry]
is_obsolete: true

[Term]
id: MP:0003805
name: obsolete deviant histocompatibility-related locus
def: "OBSOLETE. deviation from the parental type of a histocompatibility-related locus" [MGI:mberry]
is_obsolete: true

[Term]
id: MP:0003806
name: abnormal nucleotide metabolism
def: "any anomaly in the chemical reactions and pathways involving a nucleotide, including metabolic, catabolic and biosynthetic processes" [GO:0009117]
is_a: MP:0005266 ! abnormal metabolism

[Term]
id: MP:0003807
name: camptodactyly
def: "permanent flexion of one or more digits; contractures may also be seen in the wrists and at the elbows" [MGI:csmith]
synonym: "flexed digits" EXACT []
synonym: "flexed fingers" NARROW []
synonym: "flexed toes" NARROW []
is_a: MP:0002110 ! abnormal digit morphology

[Term]
id: MP:0003808
name: increased atrioventricular cushion size
def: "larger than normal mounds of embryonic connective tissue that bulge into the fetal atrioventricular canal" [MGI:mac]
synonym: "enlarged atrioventricular cushions" EXACT []
synonym: "enlarged endocardial cushions" EXACT []
synonym: "increased endocardial cushion size" EXACT []
is_a: MP:0000297 ! abnormal atrioventricular cushion morphology

[Term]
id: MP:0003809
name: abnormal hair shaft morphology
alt_id: MP:0002854
def: "any structural anomaly of the cuticle, cortex and/or medulla of a hair" [MGI:llw2]
synonym: "abnormal hair fiber" EXACT []
synonym: "abnormal hair fibre" EXACT []
synonym: "abnormal hair shaft" EXACT []
synonym: "hair shaft dysplasia" EXACT []
is_a: MP:0000367 ! abnormal coat/ hair morphology
is_a: MP:0030572 ! abnormal pilosebaceous unit morphology

[Term]
id: MP:0003810
name: abnormal hair cuticle
def: "anomalies in the thin, smooth and glossy outer protective cell layer of hair shaft" [MGI:llw2]
is_a: MP:0003809 ! abnormal hair shaft morphology

[Term]
id: MP:0003811
name: abnormal hair cortex morphology
def: "any structural anomaly in the spindle shaped cells of the hair shaft that contains keratin fibrils and matrix" [MGI:llw2]
is_a: MP:0003809 ! abnormal hair shaft morphology

[Term]
id: MP:0003812
name: abnormal hair medulla
def: "anomalies of hair medullary cell formation and arrangement of the innermost core of the hair shaft" [ISBN:0-8493-8372-2, MGI:llw2]
is_a: MP:0003809 ! abnormal hair shaft morphology

[Term]
id: MP:0003813
name: abnormal hair follicle dermal papilla morphology
def: "any structural anomaly of the mesodermal signaling center of the hair follicle consisting of closely packed specialized mesenchymal fibroblasts" [PMID:19211055]
is_a: MP:0010681 ! abnormal hair follicle bulb morphology

[Term]
id: MP:0003814
name: vascular smooth muscle hypoplasia
def: "decreased numbers of smooth muscle cells in the vascular wall" [MGI:cwg]
synonym: "vascular smooth muscle cell hypoplasia" EXACT []
is_a: MP:0005592 ! abnormal vascular smooth muscle morphology

[Term]
id: MP:0003815
name: hairless
def: "having no hair at any time throughout lifespan, generally referring to primary genetic hairlessness" [MGI:llw2]
synonym: "absent hair" BROAD []
synonym: "bald" RELATED []
synonym: "hypotrichosis" RELATED []
synonym: "naked" RELATED []
synonym: "nude" EXACT []
is_a: MP:0002073 ! abnormal hair growth

[Term]
id: MP:0003816
name: abnormal pituitary gland development
def: "malformation or incomplete differentiation of the compound gland suspended from the base of the hypothalamus, which secretes somatotropins, prolactin, TSH (thyroid-stimulating hormone), gonadotropins, adrenal corticotropin" [J:51160, MGI:smb]
synonym: "abnormal pituitary development" RELATED []
is_a: MP:0000633 ! abnormal pituitary gland morphology
is_a: MP:0020973 ! abnormal gland development

[Term]
id: MP:0003817
name: abnormal pituitary diverticulum morphology
def: "any structural anomaly of a tubular outgrowth of ectoderm from the stomodeum of the embryo; the outgrowth grows toward the infundibular process of the diencephalon, around which it forms a cup-like mass, giving rise to the pars distalis and pars juxtaneuralis of the hypophysis" [ISBN:0-683-40008-8]
synonym: "abnormal craniopharyngeal duct morphology" EXACT []
synonym: "abnormal hypophyseal pouch morphology" EXACT []
synonym: "abnormal Rathke diverticulum morphology" EXACT []
synonym: "abnormal Rathke's pocket morphology" EXACT []
synonym: "abnormal Rathke's pouch morphology" EXACT []
is_a: MP:0013337 ! abnormal adenohypophysis development

[Term]
id: MP:0003818
name: abnormal eye muscle development
def: "malformation or arrest of differentiation of the muscles of the eye" [J:51160, MGI:smb]
is_a: MP:0000733 ! abnormal muscle development
is_a: MP:0001286 ! abnormal eye development

[Term]
id: MP:0003819
name: increased left ventricle diastolic pressure
def: "increase in the pressure in the left ventricle between heart beats when the heart is relaxed" [RGD:cur]
is_a: MP:0010754 ! abnormal heart left ventricle pressure

[Term]
id: MP:0003820
name: increased left ventricle systolic pressure
def: "increase in the pressure in the left ventricle as the heart contracts and pumps blood into the arteries" [RGD:cur]
is_a: MP:0010754 ! abnormal heart left ventricle pressure

[Term]
id: MP:0003821
name: decreased left ventricle diastolic pressure
def: "decrease in the pressure in the left ventricle between heart beats when the heart is relaxed" [RGD:cur]
synonym: "reduced left ventricle diastolic pressure" EXACT []
is_a: MP:0010754 ! abnormal heart left ventricle pressure

[Term]
id: MP:0003822
name: decreased left ventricle systolic pressure
def: "decrease in the pressure in the left ventricle as the heart contracts and pumps blood into the arteries" [RGD:cur]
synonym: "reduced left ventricle systolic pressure" EXACT []
is_a: MP:0010754 ! abnormal heart left ventricle pressure

[Term]
id: MP:0003823
name: increased left ventricle developed pressure
def: "increase in the difference between left ventricular systolic and diastolic pressures" [RGD:cur]
synonym: "increased left ventricular developed pressure" EXACT []
synonym: "increased LVDP" EXACT []
is_a: MP:0010754 ! abnormal heart left ventricle pressure

[Term]
id: MP:0003824
name: decreased left ventricle developed pressure
def: "decrease in the difference between left ventricular systolic and diastolic pressures" [RGD:cur]
synonym: "decreased left ventricular developed pressure" EXACT []
synonym: "decreased LVDP" EXACT []
synonym: "reduced left ventricular developed pressure" EXACT []
synonym: "reduced LVDP" EXACT []
is_a: MP:0010754 ! abnormal heart left ventricle pressure

[Term]
id: MP:0003825
name: abnormal pillar cell morphology
def: "any structural anomaly of the supporting cells that form the inner and outer walls of the tunnel in the organ of Corti" [MGI:monikat]
is_a: MP:0004300 ! abnormal organ of Corti supporting cell morphology

[Term]
id: MP:0003826
name: abnormal Mullerian duct morphology
def: "any structural anomaly of the transient embryonic drainage tubes of the embryonic kidney (mesonephric tubules) that empty into the cloaca and in the female develop into the oviducts, uterus, and vagina" [ISBN:0-683-40008-8, MGI:smb]
synonym: "abnormal Muller duct morphology" EXACT []
synonym: "abnormal paramesonephric duct" EXACT []
is_a: MP:0008487 ! abnormal mesonephros morphology

[Term]
id: MP:0003827
name: abnormal Wolffian duct morphology
def: "any structural anomaly of the transient embryonic drainage tubes of the embryonic kidney (mesonephric tubules) that empty into the cloaca and later develop into the ductus deferens in the male" [ISBN:0-683-40008-8, MESH:A16.254.940]
synonym: "abnormal archinephric duct morphology" EXACT []
synonym: "abnormal ductus mesonephricus" EXACT []
synonym: "abnormal Gartner's duct morphology" EXACT []
synonym: "abnormal Leydig's duct morphology" EXACT []
synonym: "abnormal mesonephric duct morphology" EXACT []
synonym: "abnormal nephric duct morphology" EXACT []
synonym: "abnormal pronephric duct morphology" EXACT []
is_a: MP:0008487 ! abnormal mesonephros morphology

[Term]
id: MP:0003828
name: pulmonary edema
def: "an accumulation of an excessive amount of serous fluid in the parenchyma and the alveoli via effusion of intravascular fluid from the pulmonary vascular bed" [MESH:C08.381.742, MGI:anna, MGI:csmith]
synonym: "pulmonary oedema" EXACT []
synonym: "wet lung" EXACT [MESH:C08.381.742]
is_a: MP:0001175 ! abnormal lung morphology
is_a: MP:0001785 ! edema

[Term]
id: MP:0003829
name: impaired febrile response
def: "reduced or absent febrile response to exogenous or endogenous pyrogens" [MGI:anna]
synonym: "impaired fever response" EXACT []
is_a: MP:0001777 ! abnormal body temperature homeostasis

[Term]
id: MP:0003830
name: abnormal testis development
def: "abnormal morphogenesis of the male reproductive gland containing the germ cells" [MGI:smb]
subset: Europhenome_Terms
subset: IMPC
is_a: MP:0001146 ! abnormal testis morphology
is_a: MP:0003936 ! abnormal reproductive system development

[Term]
id: MP:0003833
name: decreased satellite cell number
def: "less than the normal number of unfused cells in muscle that play a role in muscle regeneration" [MGI:smb]
synonym: "decreased number of satellite cells" EXACT []
synonym: "reduced satellite cell number" EXACT []
is_a: MP:0000759 ! abnormal skeletal muscle morphology

[Term]
id: MP:0003834
name: abnormal adrenergic chromaffin cell morphology
def: "any structural anomaly of the neuroendocrine cells of the medulla of the adrenal gland that are innervated by the splanchnic nerve and that are responsible for epinephrine secretion" [MGI:smb]
synonym: "abnormal adrenergic chromaffin neuron" EXACT []
is_a: MP:0008504 ! abnormal adrenal chromaffin cell morphology

[Term]
id: MP:0003838
name: abnormal milk ejection
def: "anomaly of the milk ejection reflex in response to suckling during lactation" [MGI:anna]
is_a: MP:0001882 ! abnormal lactation
is_a: MP:0001961 ! abnormal reflex

[Term]
id: MP:0003839
name: abnormal insulin clearance
def: "increase or decrease in the rate at which insulin is removed from the blood stream" [MGI:smb]
is_a: MP:0002078 ! abnormal glucose homeostasis

[Term]
id: MP:0003840
name: abnormal coronal suture morphology
def: "any structural anomaly of the dense, fibrous connective tissue joint between the parietal bones and the frontal bone" [ISBN:0803606559, MGI:smb]
synonym: "abnormal frontoparietal suture morphology" EXACT []
is_a: MP:0002835 ! abnormal cranial suture morphology

[Term]
id: MP:0003841
name: abnormal lambdoid suture morphology
def: "any structural anomaly of the dense, fibrous connective tissue joint between the superior border of the occipital bone and the posterior borders of the right and left parietal bones" [ISBN:0803606559, MGI:smb]
synonym: "abnormal lambdoidal suture morphology" EXACT []
synonym: "abnormal occipital suture morphology" EXACT []
synonym: "abnormal occipitoparietal suture morphology" EXACT []
is_a: MP:0002835 ! abnormal cranial suture morphology

[Term]
id: MP:0003842
name: abnormal metopic suture morphology
def: "any structural anomaly of the dense, fibrous connective tissue joint between the frontal bones from the sagittal suture to the root of the nose; it is visible in neonates and juveniles, but it is frequently obliterated in some adult organisms; in mice and rats, the posterior frontal (PF) suture, situated between the frontal bones, is analogous to the human metopic suture; the anterior landmark for the PF suture is the jugum limitans; the posterior landmark for the PF suture is the bregma" [https://radiopaedia.org/articles/metopic-suture, ISBN:0803606559, MGI:anna, PMID:15882577]
synonym: "abnormal frontal suture morphology" EXACT []
synonym: "abnormal interfrontal suture morphology" EXACT []
synonym: "abnormal median frontal suture morphology" EXACT []
synonym: "abnormal mediofrontal suture morphology" EXACT []
is_a: MP:0002835 ! abnormal cranial suture morphology

[Term]
id: MP:0003843
name: abnormal sagittal suture morphology
def: "any structural anomaly of the dense, fibrous connective tissue joint between the parietal bones" [ISBN:0803606559, MGI:smb]
synonym: "abnormal interparietal suture morphology" EXACT []
synonym: "abnormal longitudinal suture morphology" EXACT []
synonym: "abnormal parietal suture morphology" EXACT []
is_a: MP:0002835 ! abnormal cranial suture morphology

[Term]
id: MP:0003844
name: abnormal squamoparietal suture morphology
def: "any structural anomaly of the dense, fibrous connective tissue joint between the squamous part of the temporal bone and the inferior aspect of the parietal bone; posteriorly, the squamous suture becomes the parietomastoid suture where the mastoid process articulates with the parietal bone; anteriorly, the squamous suture extends towards the pterion" [http://anatomyzone.com/anatomy-feed/squamous-suture/, ISBN:0803606559, MGI:anna]
synonym: "abnormal squamo-parietal suture morphology" EXACT []
synonym: "abnormal squamosal suture morphology" EXACT []
synonym: "abnormal squamous suture morphology" EXACT []
is_a: MP:0002835 ! abnormal cranial suture morphology

[Term]
id: MP:0003845
name: abnormal decidualization
def: "atypical cellular and vascular changes occurring in the endometrium of the pregnant uterus just after the onset of blastocyst implantation; this process involves the proliferation and differentiation of the fibroblast-like endometrial stromal cells into large, polyploid decidual cells that eventually form the maternal component of the placenta; expected changes include the eosinophilic proliferation around arterioles after ovulation or progesterone action on endometrium which increases glandular epithelial secretion, stimulates glycogen accumulation in stromal cell cytoplasm, and promotes stromal vascularity (spiral arterioles) and edema" [GO:0046697, MGI:anna]
synonym: "abnormal decidual cell reaction" EXACT []
synonym: "defective decidualization" EXACT []
is_a: MP:0001712 ! abnormal placenta development
is_a: MP:0004014 ! abnormal uterine environment

[Term]
id: MP:0003846
name: matted coat
def: "coat hairs sticks together to form clumps and does not lie flat" [MGI:llw2]
subset: Europhenome_Terms
subset: IMPC
subset: Sanger_Terms
is_a: MP:0002074 ! abnormal hair texture

[Term]
id: MP:0003847
name: disorganized lens bow
def: "derangement of the area where the lens epithelium pushes into the lens proper and forms new lens fibers" [MGI:brs]
is_a: MP:0001303 ! abnormal lens morphology

[Term]
id: MP:0003848
name: brittle hair
def: "hair is susceptible to breakage" [MGI:llw2]
is_a: MP:0002074 ! abnormal hair texture

[Term]
id: MP:0003849
name: greasy coat
def: "fur is oily in appearance or texture" [MGI:llw2]
subset: Europhenome_Terms
subset: IMPC
subset: Sanger_Terms
is_a: MP:0001510 ! abnormal coat appearance

[Term]
id: MP:0003850
name: abnormal thymocyte activation
def: "anomaly in the process of producing activated thymocytes from naive thymocytes" [MGI:mberry]
is_a: MP:0001828 ! abnormal T cell activation
is_a: MP:0003763 ! abnormal thymus physiology

[Term]
id: MP:0003851
name: skeletal muscle interstitial fibrosis
def: "formation of fibrous tissue within the interstices of skeletal muscle as a result of repair or a reactive process" [ISBN:0-683-40008-8]
is_a: MP:0009419 ! skeletal muscle fibrosis

[Term]
id: MP:0003852
name: skeletal muscle necrosis
def: "morphological changes resulting from pathological death of skeletal muscle tissue; usually due to irreversible damage" [ISBN:0-683-40008-8]
is_a: MP:0000316 ! cellular necrosis
is_a: MP:0000759 ! abnormal skeletal muscle morphology

[Term]
id: MP:0003853
name: dry skin
def: "skin characterized by the lack of natural or normal moisture" [MGI:monikat]
subset: Europhenome_Terms
subset: IMPC
subset: Sanger_Terms
synonym: "xerosis" EXACT []
is_a: MP:0009931 ! abnormal skin appearance

[Term]
id: MP:0003854
name: abnormal forelimb stylopod morphology
def: "any structural anomaly of the proximal element of the forelimb including the humerus" [MGI:csmith, PMID:12560810]
is_a: MP:0000550 ! abnormal forelimb morphology

[Term]
id: MP:0003855
name: abnormal forelimb zeugopod morphology
def: "any structural anomaly of the distal elements of the forelimb including the radius and ulna" [MGI:csmith, PMID:12560810]
synonym: "abnormal lower arm morphology" RELATED []
is_a: MP:0000550 ! abnormal forelimb morphology

[Term]
id: MP:0003856
name: abnormal hindlimb stylopod morphology
def: "any structural anomaly of the proximal element of the hindlimb including the femur" [MGI:csmith, PMID:12560810]
synonym: "abnormal hind limb stylopod morphology" EXACT []
is_a: MP:0000556 ! abnormal hindlimb morphology

[Term]
id: MP:0003857
name: abnormal hindlimb zeugopod morphology
def: "any structural anomaly of the distal elements of the hindlimb including the tibia and fibula" [MGI:csmith, PMID:12560810]
synonym: "abnormal hind limb zeugopod morphology" EXACT []
is_a: MP:0000556 ! abnormal hindlimb morphology

[Term]
id: MP:0003858
name: enhanced coordination
def: "improved ability to execute integrated movements of muscle" [MGI:csmith]
subset: Europhenome_Terms
subset: IMPC
subset: Sanger_Terms
is_a: MP:0001516 ! abnormal motor coordination/balance

[Term]
id: MP:0003859
name: abnormal Harderian gland physiology
def: "any functional anomaly of the retroocular sebaceous gland found within the orbit of mammals that possess a nictitating membrane (third eyelid); the chief products of the gland vary between different groups of vertebrates, and epithelial cells possess granules or vacuoles whose contents may be mucous, serous or lipid; in rodents, the Harderian gland is especially large and secretes lipids (by a merocrine mechanism), melatonin and porphyrins; ascribed functions include a role in lubrication and protection for the eyeball and nictitating membrane (by lipids), photoprotection (by porphyrin), photoreception (by regulation of the incidence of light on the retina), and thermoregulation (in some rodents)" [ISBN:0486631850, MGI:monikat, PMID:8843648]
comment: The Harderian gland does not normally exist in some types of mammals (bats, cows and horses), terrestrial carnivores, and higher primates including human.
is_a: MP:0013557 ! abnormal merocrine gland physiology

[Term]
id: MP:0003860
name: abnormal carbon dioxide level
def: "anomalous concentration of CO2 in the blood, alveoli or other tissues resulting in the increased pressure of this component of body gases" [MGI:csmith]
is_a: MP:0003948 ! abnormal gas homeostasis

[Term]
id: MP:0003861
name: abnormal nervous system development
def: "impaired or altered growth of the components of the nervous system" [MGI:csmith]
is_a: MP:0003632 ! abnormal nervous system morphology

[Term]
id: MP:0003862
name: decreased aggression towards males
def: "when compared to controls, subjects exhibit less than normal level of domineering, assaultive posture and/or hostile physical action towards male mice" [MGI:monikat]
synonym: "reduced aggression towards males" EXACT []
is_a: MP:0003863 ! decreased aggression towards mice

[Term]
id: MP:0003863
name: decreased aggression towards mice
def: "when compared to controls, subjects exhibit less than normal level of domineering, assaultive posture and/or hostile physical action towards other mice" [MGI:monikat]
synonym: "reduced aggression towards mice" EXACT []
is_a: MP:0002557 ! abnormal social/conspecific interaction
is_a: MP:0005656 ! decreased aggression

[Term]
id: MP:0003864
name: abnormal midbrain development
def: "anomaly in the formation of or the patterning of the part of the brainstem developing from the middle of the three primary cerebral vesicles of the embryo" [ISBN:0-683-40008-8, MGI:csmith]
subset: IMPC_Prenatal
synonym: "abnormal mesencephalon development" EXACT []
is_a: MP:0000913 ! abnormal brain development

[Term]
id: MP:0003865
name: lymph node inflammation
def: "local accumulation of fluid, plasma proteins, and leukocytes in the lymph nodes" [MGI:monikat]
synonym: "lymphadenitis" EXACT []
is_a: MP:0001846 ! increased inflammatory response
is_a: MP:0003762 ! abnormal immune organ physiology

[Term]
id: MP:0003866
name: abnormal defecation
def: "anomaly in the discharge of feces from the body" [MGI:smb]
subset: Europhenome_Terms
subset: IMPC
synonym: "abnormal defaecation" EXACT []
is_a: MP:0001663 ! abnormal digestive system physiology

[Term]
id: MP:0003867
name: increased defecation amount
def: "increase in the amount of discharge of feces from the body" [MGI:smb]
subset: Europhenome_Terms
subset: IMPC
synonym: "increased defaecation amount" EXACT []
is_a: MP:0020147 ! abnormal defecation amount

[Term]
id: MP:0003868
name: abnormal feces composition
def: "increase or decrease in the amount of compounds normally found in the feces (fat, protein etc) or presence of material not normally seen in the feces" [MGI:smb]
synonym: "abnormal faeces composition" EXACT []
is_a: MP:0001663 ! abnormal digestive system physiology

[Term]
id: MP:0003869
name: ectopic cartilage
def: "positional abnormality of cartilage" [MGI:smb]
is_a: MP:0000163 ! abnormal cartilage morphology

[Term]
id: MP:0003870
name: decreased urine glucose level
def: "a reduced amount of glucose in the urine compared to the normal state" [MGI:csmith, RGD:cur]
synonym: "reduced urine glucose level" EXACT []
is_a: MP:0001758 ! abnormal urine glucose level

[Term]
id: MP:0003871
name: abnormal myelin sheath morphology
def: "any structural anomaly of the insulating envelope that surrounds nerve fibers or axons" [MGI:smb]
is_a: MP:0005404 ! abnormal axon morphology

[Term]
id: MP:0003872
name: absent heart right ventricle
def: "missing the lower right chamber of the heart" [MGI:anna]
synonym: "absent pulmonary ventricle" EXACT []
synonym: "absent right ventricle" EXACT []
is_a: MP:0003920 ! abnormal heart right ventricle morphology

[Term]
id: MP:0003873
name: pharyngeal arch hypoplasia
def: "underdevelopment or reduced size of the transient structures of the embryo that develop into regions of the head, neck and ears, usually due to reduced cell number" [MGI:anna, MGI:csmith]
synonym: "branchial arch hypoplasia" EXACT []
synonym: "decreased branchial arch cellularity" RELATED []
synonym: "hypoplastic branchial arches" EXACT []
is_a: MP:0006346 ! small pharyngeal arch

[Term]
id: MP:0003874
name: absent pharyngeal arches
def: "missing the transient structures of the embryo that develop into regions of the head, neck and ears" [MGI:anna, MGI:csmith]
synonym: "absent branchial arches" EXACT []
is_a: MP:0002884 ! abnormal pharyngeal arch morphology

[Term]
id: MP:0003875
name: abnormal hair follicle regression
def: "abnormal length of time for the onset of catagen phase of the cyclic transformation of the hair follicle" [MGI:monikat]
is_a: MP:0000427 ! abnormal hair cycle

[Term]
id: MP:0003876
name: obsolete abnormal cerebral function
def: "OBSOLETE. anomalous activity of the thin layer of grey matter on the surface of the cerebral hemisphere that develops from the telencephalon and folds into gyri that is responsible for higher mental functions" [MGI:cwg]
is_obsolete: true

[Term]
id: MP:0003877
name: abnormal serotonergic neuron morphology
def: "any structural anomaly of the neurons that secrete serotonin" [J:54240, MGI:anna]
is_a: MP:0002882 ! abnormal neuron morphology

[Term]
id: MP:0003878
name: abnormal ear physiology
def: "any functional anomaly of the ear, not due to an anatomical defect" [MGI:smb]
is_a: MP:0005377 ! hearing/vestibular/ear phenotype

[Term]
id: MP:0003879
name: abnormal hair cell physiology
def: "any functional anomaly of the sensory epithelial cells of the inner ear" [MGI:smb]
is_a: MP:0003878 ! abnormal ear physiology
is_a: MP:0010055 ! abnormal sensory neuron physiology

[Term]
id: MP:0003880
name: abnormal central pattern generator function
def: "any functional anomaly of the neural networks that produce rhythmic patterned output without sensory input and underlie rhythmic motor patterns" [MGI:smb, PMID:14766172]
synonym: "abnormal CPG function" EXACT []
is_a: MP:0003633 ! abnormal nervous system physiology

[Term]
id: MP:0003881
name: abnormal nephron morphology
def: "any structural anomaly of the filtering unit of the kidney that includes the renal corpuscle, proximal and distal convoluted tubules, and loop of Henle" [MGI:smb]
is_a: MP:0002135 ! abnormal kidney morphology

[Term]
id: MP:0003882
name: abnormal pulse pressure
def: "anomaly in the difference between systolic and diastolic blood pressure" [MGI:smb, RGD:cur]
is_a: MP:0000230 ! abnormal systemic arterial blood pressure

[Term]
id: MP:0003883
name: enlarged stomach
def: "increased size of the stomach" [MGI:monikat]
synonym: "increased stomach size" EXACT []
is_a: MP:0000470 ! abnormal stomach morphology

[Term]
id: MP:0003884
name: decreased macrophage cell number
def: "fewer than the normal numbers of macrophages" [MGI:acv]
synonym: "decreased macrophage count" EXACT []
synonym: "reduced macrophage cell number" EXACT []
synonym: "reduced macrophage count" EXACT []
is_a: MP:0000221 ! decreased leukocyte cell number
is_a: MP:0020202 ! abnormal macrophage cell number

[Term]
id: MP:0003885
name: abnormal rostral-caudal body axis extension
def: "anomaly in or failure of the long (rostral-caudal) axis of the body to elongate normally once patterning has been established" [MGI:brs]
synonym: "abnormal rostro-caudal body axis extension" EXACT []
is_a: MP:0002084 ! abnormal developmental patterning

[Term]
id: MP:0003886
name: abnormal embryonic epiblast morphology
def: "any structural anomaly of the transient structure derived from the inner cell mass which lies above the hypoblast; the epiblast tissue gives rise to the three primary germ layers (ectoderm, definitive endoderm, and mesoderm) and to the extraembryonic mesoderm of the visceral yolk sac, the allantois, and the amnion" [http://discovery.lifemapsc.com/in-vivo-development/epiblast/epiblast, PMID:21123814]
comment: The epiblast cells (appearing on day 8 of human embryonic development) make up a columnar epithelium with dense microvilli on the apical surface. During gastrulation, the epiblast cells undergo epithelial-to-mesenchymal transition and delaminate to become the loose mesenchyme of the primitive streak. The epiblast is present in postimplantation mouse embryos between E5.5-E7.5.
synonym: "abnormal ectoblast morphology" EXACT []
synonym: "abnormal embryonic ectoderm morphology" EXACT []
synonym: "abnormal EPI" EXACT []
synonym: "abnormal primary ectoderm morphology" EXACT []
synonym: "abnormal primitive ectoderm morphology" EXACT []
is_a: MP:0012103 ! abnormal bilaminar embryonic disk morphology

[Term]
id: MP:0003887
name: increased hepatocyte apoptosis
def: "increase in the number of hepatocytes undergoing programmed cell death" [MGI:anna]
is_a: MP:0006042 ! increased apoptosis
is_a: MP:0010080 ! abnormal hepatocyte physiology

[Term]
id: MP:0003888
name: liver hemorrhage
def: "bleeding within the liver" [MGI:anna]
synonym: "hepatic haemorrhage" EXACT []
synonym: "hepatic hemorrhage" EXACT []
synonym: "liver haemorrhage" EXACT []
is_a: MP:0000609 ! abnormal liver physiology
is_a: MP:0001634 ! internal hemorrhage

[Term]
id: MP:0003889
name: enhanced sensorimotor gating
def: "amplification of the process by which inhibitory neural pathways filter multiple stimuli and allow attention to be focused on one stimulus; usually measured by pre-pulse inhibition (PPI)" [MGI:pvb]
is_a: MP:0002634 ! abnormal sensorimotor gating

[Term]
id: MP:0003890
name: abnormal embryonic-extraembryonic boundary morphology
def: "any structural anomaly in the delineating tissue and the segregation between the embryo proper and extraembryonic tissues" [MGI:brs]
is_a: MP:0014134 ! abnormal embryo morphology

[Term]
id: MP:0003891
name: increased allantois apoptosis
def: "increase in the number of cells of the allantois undergoing programmed cell death" [MGI:anna]
is_a: MP:0004264 ! abnormal extraembryonic tissue physiology
is_a: MP:0006042 ! increased apoptosis

[Term]
id: MP:0003892
name: abnormal gastric gland morphology
def: "any structural anomaly of any of the branched tubular glands in the mucosa of the fundus and body of the stomach that contain parietal cells that secrete hydrochloric acid and zymogenic cells that produce pepsin" [MGI:monikat]
synonym: "abnormal fundic glands" EXACT []
synonym: "abnormal fundus gland" EXACT []
synonym: "abnormal gastric follicle" EXACT []
synonym: "abnormal oxyntic gland morphology" EXACT []
synonym: "abnormal Wassmann gland morphology" EXACT []
is_a: MP:0010792 ! abnormal stomach mucosa morphology
is_a: MP:0013558 ! abnormal exocrine gland morphology

[Term]
id: MP:0003893
name: increased hepatocyte proliferation
def: "increase in the expansion rate of the hepatocyte cell population by cell division" [MGI:anna]
is_a: MP:0000351 ! increased cell proliferation
is_a: MP:0010080 ! abnormal hepatocyte physiology

[Term]
id: MP:0003894
name: abnormal Purkinje cell innervation
def: "any structural anomaly of the supply of nerve fibers that connect to the Purkinje cells" [MGI:smb]
is_a: MP:0002184 ! abnormal innervation

[Term]
id: MP:0003895
name: increased ectoderm apoptosis
def: "increase in the number of ectoderm cells undergoing programmed cell death during development" [MGI:anna]
is_a: MP:0001675 ! abnormal ectoderm development
is_a: MP:0013504 ! increased embryonic tissue cell apoptosis

[Term]
id: MP:0003896
name: prolonged PR interval
def: "increase in the length of time between the beginning of atrial depolarization and the beginning of ventricular depolarization, measured by the interval from the beginning of the P wave to the beginning of the QRS complex" [MGI:monikat]
synonym: "prolonged PR-interval" EXACT []
is_a: MP:0003901 ! abnormal PR interval
is_a: MP:0010519 ! atrioventricular block

[Term]
id: MP:0003897
name: abnormal ST segment
def: "anomaly in the length of time between the end of S-wave and the beginning of T-wave; reflects the amount of time the ventricles remain electrically depolarized" [MGI:monikat]
synonym: "abnormal ST segment duration" EXACT []
is_a: MP:0010508 ! abnormal heart electrocardiography waveform feature

[Term]
id: MP:0003898
name: abnormal QRS complex
def: "anomaly in the largest-amplitude portion of the ECG, caused by currents generated when the ventricles depolarize prior to their contraction" [MGI:monikat]
comment: The ventricles have a large muscle mass compared to the atria and so the QRS complex usually has a much larger amplitude than the P-wave.
is_a: MP:0010508 ! abnormal heart electrocardiography waveform feature

[Term]
id: MP:0003899
name: abnormal QT interval
def: "anomaly in the length of time required for ventricular depolarization and repolarization to occur, usually as a result of increased repolarization time, and is measured from the beginning of the QRS complex to the end of the T wave" [MGI:smb, PMID:12114851]
comment: A prolonged QT interval is a risk factor for ventricular tachyarrhythmias and sudden death. It varies with heart rate and for clinical relevance requires a correction for this, giving the QTc.
is_a: MP:0010508 ! abnormal heart electrocardiography waveform feature

[Term]
id: MP:0003900
name: shortened QT interval
def: "decrease in the length of time required for ventricular depolarization and repolarization to occur, usually as a result of increased repolarization time, and is measured from the beginning of the QRS complex to the end of the T wave" [MGI:smb, PMID:12114851]
synonym: "decreased QT interval" EXACT []
synonym: "reduced QT interval" EXACT []
synonym: "short QT" EXACT []
synonym: "short QT syndrome" RELATED []
is_a: MP:0003899 ! abnormal QT interval

[Term]
id: MP:0003901
name: abnormal PR interval
def: "anomaly in the length of time between the beginning of atrial depolarization and the beginning of ventricular depolarization, measured by the interval from the beginning of the P wave to the beginning of the QRS complex" [MGI:monikat]
comment: The PR interval is measured from the beginning of the P wave to the beginning of the QRS complex. The PR interval reflects the time the electrical impulse takes to travel from the sinus node through the AV node and entering the ventricles. The PR interval is therefore a good estimate of AV node function.
is_a: MP:0006141 ! abnormal atrioventricular node conduction
is_a: MP:0010508 ! abnormal heart electrocardiography waveform feature

[Term]
id: MP:0003902
name: abnormal cell mass
def: "anomaly in the total physical bulk or volume of a cell compared to the normal state" [RGD:cur]
is_a: MP:0000358 ! abnormal cell morphology

[Term]
id: MP:0003903
name: increased cell mass
def: "greater total physical bulk or volume of a cell compared to the normal state" [RGD:cur]
is_a: MP:0003902 ! abnormal cell mass

[Term]
id: MP:0003904
name: decreased cell mass
def: "reduction in the total physical bulk or volume of a cell compared to the normal state" [RGD:cur]
synonym: "reduced cell mass" EXACT []
is_a: MP:0003902 ! abnormal cell mass

[Term]
id: MP:0003905
name: abnormal aorta elastin content
def: "anomaly in the physical amount of elastin in the aorta compared to the normal state" [RGD:cur]
is_a: MP:0003211 ! abnormal aorta elastic fiber morphology

[Term]
id: MP:0003906
name: increased aorta elastin content
def: "greater physical amount of elastin in the aorta compared to the normal state" [RGD:cur]
is_a: MP:0003905 ! abnormal aorta elastin content

[Term]
id: MP:0003907
name: decreased aorta elastin content
def: "reduction in the physical amount of elastin in the aorta compared to the normal state" [RGD:cur]
synonym: "reduced aorta elastin content" EXACT []
is_a: MP:0003905 ! abnormal aorta elastin content

[Term]
id: MP:0003908
name: decreased stereotypic behavior
def: "less frequent incidence of repetitive, invariant, persistent motor patterns that do not appear to be purposeful" [RGD:cur]
synonym: "decreased stereotypic behaviour" EXACT []
synonym: "reduced stereotypic behavior" EXACT []
synonym: "reduced stereotypic behaviour" EXACT []
is_a: MP:0001408 ! stereotypic behavior

[Term]
id: MP:0003913
name: increased heart right ventricle weight
def: "greater than average weight of the right ventricle compared to the average" [RGD:cur]
synonym: "increased right ventricle weight" EXACT []
is_a: MP:0002833 ! increased heart weight
is_a: MP:0010563 ! increased heart right ventricle size
is_a: MP:0020205 ! abnormal heart right ventricle weight

[Term]
id: MP:0003914
name: decreased heart right ventricle weight
def: "less than average weight of the right ventricle compared to the average" [RGD:cur]
synonym: "decreased right ventricle weight" EXACT []
synonym: "reduced right ventricle weight" EXACT []
is_a: MP:0002834 ! decreased heart weight
is_a: MP:0003649 ! decreased heart right ventricle size
is_a: MP:0020205 ! abnormal heart right ventricle weight

[Term]
id: MP:0003915
name: increased left ventricle weight
def: "greater than average weight of the left ventricle compared to the average" [RGD:cur]
synonym: "increased heart left ventricle weight" EXACT []
is_a: MP:0002833 ! increased heart weight
is_a: MP:0010579 ! increased heart left ventricle size
is_a: MP:0020204 ! abnormal heart left ventricle weight

[Term]
id: MP:0003916
name: decreased heart left ventricle weight
def: "less than average weight of the left ventricle compared to the average" [RGD:cur]
synonym: "decreased left ventricle weight" EXACT []
synonym: "reduced left ventricle weight" EXACT []
is_a: MP:0002834 ! decreased heart weight
is_a: MP:0010580 ! decreased heart left ventricle size
is_a: MP:0020204 ! abnormal heart left ventricle weight

[Term]
id: MP:0003917
name: increased kidney weight
def: "greater weight of the organs responsible for urine secretion" [RGD:cur]
is_a: MP:0002707 ! abnormal kidney weight
is_a: MP:0003068 ! enlarged kidney

[Term]
id: MP:0003918
name: decreased kidney weight
def: "reduced weight of the organs responsible for urine secretion" [RGD:cur]
synonym: "reduced kidney weight" EXACT []
is_a: MP:0002707 ! abnormal kidney weight
is_a: MP:0002989 ! small kidney

[Term]
id: MP:0003919
name: obsolete abnormal lymph node cellularity
def: "OBSOLETE. anomaly in the cellular make up of the lymph nodes" [MGI:smb]
is_obsolete: true

[Term]
id: MP:0003920
name: abnormal heart right ventricle morphology
def: "any structural anomaly of the right lower chamber of the heart" [MGI:smb]
subset: CvDC_Terms
synonym: "abnormal right ventricle morphology" EXACT []
synonym: "abnormal RV" EXACT []
synonym: "RV abnormality" RELATED []
xref: Fyler:1820
is_a: MP:0005294 ! abnormal heart ventricle morphology

[Term]
id: MP:0003921
name: abnormal heart left ventricle morphology
def: "any structural anomaly of the left lower chamber of the heart" [MGI:smb]
subset: CvDC_Terms
synonym: "abnormal left ventricle morphology" EXACT []
synonym: "abnormal LV" EXACT []
synonym: "LV abnormality" EXACT []
xref: Fyler:1810
is_a: MP:0005294 ! abnormal heart ventricle morphology

[Term]
id: MP:0003922
name: abnormal heart right atrium morphology
def: "any structural anomaly of the right upper chamber of the heart" [MGI:csmith]
subset: CvDC_Terms
synonym: "abnormal right atrium morphology" EXACT []
xref: Fyler:1770
is_a: MP:0003105 ! abnormal heart atrium morphology

[Term]
id: MP:0003923
name: abnormal heart left atrium morphology
def: "any structural anomaly of the left upper chamber of the heart" [MGI:csmith]
subset: CvDC_Terms
synonym: "abnormal left atrium morphology" EXACT []
xref: Fyler:3010
is_a: MP:0003105 ! abnormal heart atrium morphology

[Term]
id: MP:0003924
name: diaphragmatic hernia
def: "protrusion of abdominal contents into the thoracic cavity through a hole in the diaphragm" [MGI:smb]
synonym: "congenital diaphragmatic hernia" NARROW []
synonym: "herniated diaphragm" EXACT []
is_a: MP:0002279 ! abnormal diaphragm morphology

[Term]
id: MP:0003925
name: abnormal cellular glucose uptake
def: "anomaly in the ability of a cell to take in glucose from the environment" [RGD:cur]
synonym: "abnormal cellular glucose import" EXACT []
is_a: MP:0005621 ! abnormal cell physiology

[Term]
id: MP:0003926
name: decreased cellular glucose uptake
def: "reduced ability of a cell to take in glucose from the environment" [RGD:cur]
synonym: "impaired cellular glucose import" EXACT []
synonym: "impaired cellular glucose uptake" EXACT []
is_a: MP:0003925 ! abnormal cellular glucose uptake

[Term]
id: MP:0003927
name: increased cellular glucose import
def: "increased ability of a cell to take in glucose from the environment" [RGD:cur]
synonym: "enhanced cellular glucose import" EXACT []
synonym: "improved cellular glucose uptake" EXACT []
is_a: MP:0003925 ! abnormal cellular glucose uptake

[Term]
id: MP:0003928
name: increased heart rate variability
def: "increased variation of beat-to-beat intervals of the heart that occurs in conjunction with the respiratory cycle" [RGD:cur]
comment: Heart rate variability (HRV) is the variation of beat-to-beat intervals. A healthy heart has a large HRV, while decreased or absent variability may indicate cardiac disease. HRV also decreases with exercise-induced tachycardia. Heart rate variability (HRV) refers to the beat-to-beat alterations in heart rate. Under resting conditions, the ECG of healthy individuals exhibits periodic variation in R-R intervals. This rhythmic phenomenon, known as respiratory sinus arrhythmia (RSA), fluctuates with the phase of respiration -- cardio-acceleration during inspiration, and cardio-deceleration during expiration. RSA is predominantly mediated by respiratory gating of parasympathetic efferent activity to the heart: vagal efferent traffic to the sinus node occurs primarily in phase with expiration and is absent or attenuated during inspiration. The major reason for the interest in measuring HRV stems from its ability to predict survival after heart attack. Over half a dozen prospective studies have shown that reduced HRV predicts sudden death in patients with MI, independent of other prognostic indicators such as ejection fraction. Reduced HRV appears to be a marker of fatal ventricular arrhythmia. Moreover, a small number of studies have begun to suggest that reduced HRV may predict risk of survival even among individuals free of CHD.
synonym: "increased respiratory sinus arrhythmia" EXACT []
is_a: MP:0004122 ! abnormal sinus arrhythmia

[Term]
id: MP:0003929
name: decreased heart rate variability
def: "reduced variation of beat-to-beat intervals of the heart that occurs in conjunction with the respiratory cycle" [RGD:cur]
comment: Heart rate variability (HRV) is the variation of beat-to-beat intervals. A healthy heart has a large HRV, while decreased or absent variability may indicate cardiac disease. HRV also decreases with exercise-induced tachycardia. Heart rate variability (HRV) refers to the beat-to-beat alterations in heart rate. Under resting conditions, the ECG of healthy individuals exhibits periodic variation in R-R intervals. This rhythmic phenomenon, known as respiratory sinus arrhythmia (RSA), fluctuates with the phase of respiration -- cardio-acceleration during inspiration, and cardio-deceleration during expiration. RSA is predominantly mediated by respiratory gating of parasympathetic efferent activity to the heart: vagal efferent traffic to the sinus node occurs primarily in phase with expiration and is absent or attenuated during inspiration. The major reason for the interest in measuring HRV stems from its ability to predict survival after heart attack. Over half a dozen prospective studies have shown that reduced HRV predicts sudden death in patients with MI, independent of other prognostic indicators such as ejection fraction. Reduced HRV appears to be a marker of fatal ventricular arrhythmia. Moreover, a small number of studies have begun to suggest that reduced HRV may predict risk of survival even among individuals free of CHD.
synonym: "decreased respiratory sinus arrhythmia" EXACT []
synonym: "reduced heart rate variability" RELATED []
is_a: MP:0004122 ! abnormal sinus arrhythmia

[Term]
id: MP:0003930
name: abnormal tooth hard tissue morphology
def: "any structural anomaly of the hard portion of the tooth surrounding the pulp, including the dentin, enamel and the cementum on the root" [MGI:csmith]
synonym: "abnormal odontoid tissue morphology" EXACT []
is_a: MP:0002100 ! abnormal tooth morphology

[Term]
id: MP:0003931
name: absent molars
def: "absence of the most posterior teeth located on either side of the jaw, and characterized by a large crown and broad chewing surface" [MESH:A14.549.167.860.525]
is_a: MP:0006400 ! decreased molar number

[Term]
id: MP:0003932
name: abnormal molar crown morphology
def: "any structural anomaly of the part of a molar that is covered by enamel" [ISBN:0-683-40008-8]
is_a: MP:0002689 ! abnormal molar morphology

[Term]
id: MP:0003933
name: abnormal cementum morphology
def: "any strucutral anomaly in the bonelike rigid connective tissue covering the root of a tooth" [MESH:A14.549.167.646.267]
synonym: "abnormal dental cementum" EXACT []
is_a: MP:0003930 ! abnormal tooth hard tissue morphology
is_a: MP:0030131 ! abnormal periodontium morphology

[Term]
id: MP:0003934
name: abnormal pancreas development
def: "anomaly in the formation of the organ that secretes pancreatic juice into the duodenum and secretes glucagon and insulin into the bloodstream" [MGI:smb]
synonym: "abnormal pancreatogenesis" EXACT []
synonym: "pancreas dysgenesis" EXACT []
synonym: "pancreatic dysgenesis" EXACT []
is_a: MP:0001944 ! abnormal pancreas morphology
is_a: MP:0020973 ! abnormal gland development

[Term]
id: MP:0003935
name: abnormal craniofacial development
def: "anomaly in the process of forming the face and/or cranium" [MGI:csmith]
subset: IMPC_Prenatal
is_a: MP:0000428 ! abnormal craniofacial morphology

[Term]
id: MP:0003936
name: abnormal reproductive system development
def: "developmental anomaly of any of the organs involved in the reproductive system" [MGI:csmith]
is_a: MP:0002160 ! abnormal reproductive system morphology

[Term]
id: MP:0003937
name: obsolete abnormal limbs/digits/tail development
def: "OBSOLETE. anomaly of the formation of the digits, autopod, limbs, or tail" [MGI:csmith]
is_obsolete: true

[Term]
id: MP:0003938
name: abnormal ear development
def: "developmental anomaly of any of the structures involved in the ear or vestibular system" [MGI:csmith]
subset: IMPC_Prenatal
is_a: MP:0002102 ! abnormal ear morphology

[Term]
id: MP:0003939
name: abnormal myotome morphology
def: "any structural anomaly of the mesoderm that is derived from the somite that is fated to become the musculature" [MGI:csmith]
is_a: MP:0000733 ! abnormal muscle development

[Term]
id: MP:0003940
name: abnormal dermatome morphology
def: "any structural anomaly in the mesoderm that is derived from the somite that is fated to become the dermis" [MGI:csmith]
is_a: MP:0003941 ! abnormal skin development

[Term]
id: MP:0003941
name: abnormal skin development
def: "anomaly in the formation of the membranous protective covering of the body" [MGI:csmith]
is_a: MP:0002060 ! abnormal skin morphology

[Term]
id: MP:0003942
name: abnormal urinary system development
def: "any anomaly in the differentiation of the organ system that produces, stores, and eliminates urine" [MGI:csmith]
is_a: MP:0000516 ! abnormal renal/urinary system morphology

[Term]
id: MP:0003943
name: abnormal hepatobiliary system development
def: "developmental anomaly of any of the tissues of the liver or biliary system" [MGI:csmith]
synonym: "abnormal liver/biliary system development" EXACT []
is_a: MP:0002138 ! abnormal hepatobiliary system morphology

[Term]
id: MP:0003944
name: abnormal T cell subpopulation ratio
def: "deviation from the standard ratios of T cell subpopulations (e.g. double positive to single positive ratio) compared to control samples" [MGI:mberry]
is_a: MP:0006387 ! abnormal T cell number
is_a: MP:0013887 ! abnormal T cell compartment

[Term]
id: MP:0003945
name: abnormal lymphocyte physiology
def: "any functional anomaly of any of the white blood cells that includes B cells, T cells, and NK cells" [MGI:monikat]
is_a: MP:0002442 ! abnormal leukocyte physiology

[Term]
id: MP:0003946
name: renal necrosis
def: "morphological changes resulting from pathological death of renal tissue; usually due to irreversible damage" [MGI:anna]
synonym: "kidney necrosis" EXACT []
is_a: MP:0000316 ! cellular necrosis
is_a: MP:0009641 ! kidney degeneration

[Term]
id: MP:0003947
name: abnormal cholesterol level
def: "anomaly in the amount in the body of the principal sterol of vertebrates and the precursor of many steroids, including bile acids and steroid hormones; it is a component of the plasma membrane lipid bilayer and of plasma lipoproteins and can be found in all animal tissues" [MGI:csmith]
is_a: MP:0005278 ! abnormal cholesterol homeostasis
is_a: MP:0012224 ! abnormal sterol level

[Term]
id: MP:0003948
name: abnormal gas homeostasis
def: "anomaly in the processes involved in the maintenance of an internal equilibrium of gaseous elements in animal tissues or blood" [MGI:csmith]
is_a: MP:0001764 ! abnormal homeostasis

[Term]
id: MP:0003949
name: abnormal circulating lipid level
def: "anomalous concentrations of fat-soluble substances (molecules composed of carbon and hydrogen and are characteristically insoluble in water) in the blood" [ISBN:0-683-40008-8, MGI:csmith]
synonym: "dyslipidaemia" EXACT []
synonym: "dyslipidemia" EXACT []
is_a: MP:0001547 ! abnormal lipid level
is_a: MP:0009642 ! abnormal blood homeostasis

[Term]
id: MP:0003950
name: abnormal plasma membrane morphology
def: "any structural anomaly of the semi-permeable membrane that encloses the cytoplasm of a cell" [MGI:monikat]
synonym: "abnormal cell membrane morphology" EXACT []
is_a: MP:0000358 ! abnormal cell morphology

[Term]
id: MP:0003951
name: abnormal copper homeostasis
def: "anomaly in the processes involved in the maintenance of an internal equilibrium of copper that is a cofactor in a number of proteins including amine oxidases and chaperone proteins" [MGI:csmith]
is_a: MP:0001765 ! abnormal ion homeostasis
is_a: MP:0005636 ! abnormal mineral homeostasis

[Term]
id: MP:0003952
name: abnormal copper level
def: "anomaly in the concentration in the body of the metallic element atom that has formula Cu, and normally occurs as a cofactor for a number of proteins including amine oxidases and chaperone proteins" [CHEBI:28694, MGI:csmith]
is_a: MP:0000192 ! abnormal mineral level
is_a: MP:0003951 ! abnormal copper homeostasis

[Term]
id: MP:0003953
name: abnormal hormone level
def: "aberrant tissue or circulating concentration of any substance, usually a peptide or steroid, that has a specific metabolic regulatory effect on the activity or behavior of cells expressing a receptor for the hormone" [MESH:D06.472]
is_a: MP:0001764 ! abnormal homeostasis

[Term]
id: MP:0003954
name: abnormal Reichert's membrane morphology
def: "any structural anomaly of the extraembryonic basement membrane that forms on the inner surface of the trophectoderm during placenta morphogenesis and is secreted by the distal parietal endoderm; required for the maternofetal exchange of nutrients and is important for the postgastrulation development" [MGI:csmith, MGI:smb]
is_a: MP:0011187 ! abnormal parietal endoderm morphology

[Term]
id: MP:0003955
name: abnormal ultimobranchial body morphology
def: "any structural anomaly of the outpocketing of the caudal-most branchial pouch of the embryo (interpreted as a fifth pouch in human or as the ventral component of the fourth pouch in mouse) that fuses with the thyroid diverticulum, ultimately giving rise to calcitonin-producing parafollicular cells (aka C-cells) which function in calcium homeostasis; in most mammals, these parafollicular cells fully disperse with the endodermally derived follicular cells of the thyroid by birth" [PMID:20144910]
synonym: "abnormal corpus ultimopharyngeum morphology" EXACT []
synonym: "abnormal postbranchial body morphology" EXACT []
synonym: "abnormal telobranchial body morphology" EXACT []
synonym: "abnormal telopharyngeal body morphology" EXACT []
synonym: "abnormal ultimobranchial gland morphology" EXACT []
synonym: "abnormal ultimopharyngeal body morphology" EXACT []
synonym: "abnormal ultimopharyngeal gland morphology" EXACT []
is_a: MP:0003421 ! abnormal thyroid gland development
is_a: MP:0006031 ! abnormal pharyngeal pouch morphology

[Term]
id: MP:0003956
name: abnormal body size
def: "anomaly in the average body weight, height and/or length of an organism compared to controls" [MGI:csmith]
subset: Europhenome_Terms
subset: IMPC
is_a: MP:0002089 ! abnormal postnatal growth/weight/body size

[Term]
id: MP:0003957
name: abnormal nitric oxide homeostasis
def: "anomaly in the processes involved in the maintenance of an internal equilibrium of nitric oxide, a free radical gas and a potent vasodilator" [MGI:csmith]
synonym: "abnormal endothelium derived relaxation factor homeostasis" EXACT []
is_a: MP:0003948 ! abnormal gas homeostasis

[Term]
id: MP:0003958
name: heart valve hyperplasia
def: "overdevelopment or increased size, usually due an increased number of cells of the heart valves" [MGI:anna]
synonym: "hyperplastic cardiac valves" EXACT []
synonym: "hyperplastic heart valves" EXACT []
is_a: MP:0000285 ! abnormal heart valve morphology

[Term]
id: MP:0003959
name: abnormal lean body mass
def: "anomaly in the amount of the fat-free physical bulk or volume of the body including all its components except adipose tissue" [MGI:csmith]
is_a: MP:0002089 ! abnormal postnatal growth/weight/body size
is_a: MP:0005451 ! abnormal body composition

[Term]
id: MP:0003960
name: increased lean body mass
def: "greater amount of the fat-free physical bulk or volume of the body including all its components except adipose (fat) tissue" [MGI:csmith]
subset: Europhenome_Terms
subset: IMPC
subset: Sanger_Terms
is_a: MP:0003959 ! abnormal lean body mass

[Term]
id: MP:0003961
name: decreased lean body mass
def: "reduced amount of the fat-free physical bulk or volume of the body including all its components except adipose (fat) tissue" [MGI:csmith]
subset: Europhenome_Terms
subset: IMPC
subset: Sanger_Terms
synonym: "reduced lean body mass" EXACT []
is_a: MP:0003959 ! abnormal lean body mass

[Term]
id: MP:0003962
name: abnormal adrenaline level
alt_id: MP:0003835
def: "aberrant concentration in the blood or tissues of this catecholamine hormone that stimulates the adrenergic receptors and that causes systemic vasoconstriction and gastrointestinal relaxation, stimulates the heart, and dilates bronchi and cerebral vessels" [MESH:D02.033.100.291.310, MGI:pvb]
synonym: "abnormal epinephrine level" EXACT []
is_a: MP:0003953 ! abnormal hormone level
is_a: MP:0011479 ! abnormal catecholamine level

[Term]
id: MP:0003963
name: abnormal corticosterone level
alt_id: MP:0003837
def: "anomalous blood or tissue amount of an adrenocortical steroid that induces glycogen deposition and regulates sodium conservation and potassium secretion" [ISBN:0-683-40008-8, MGI:smb]
synonym: "abnormal adrenal corticosterone level" EXACT []
is_a: MP:0001547 ! abnormal lipid level
is_a: MP:0003953 ! abnormal hormone level

[Term]
id: MP:0003964
name: abnormal noradrenaline level
alt_id: MP:0003836
def: "aberrant amount of the hormone secreted by the adrenal medulla and acts as a neurotransmitter in the sympathetic peripheral nervous system and in some tracts of the CNS; noradrenaline is the demethylated biosynthetic precursor of epinephrine" [ISBN:0198506732]
synonym: "abnormal adrenal noradrenaline level" EXACT []
synonym: "abnormal adrenal norepinephrine level" EXACT []
synonym: "abnormal norepinephrine level" EXACT []
is_a: MP:0003953 ! abnormal hormone level
is_a: MP:0011479 ! abnormal catecholamine level

[Term]
id: MP:0003965
name: abnormal pituitary hormone level
alt_id: MP:0005125
def: "aberration in the blood or tissue concentration of any of the hormones secreted by the pituitary" [MGI:cwg]
is_a: MP:0003953 ! abnormal hormone level

[Term]
id: MP:0003966
name: abnormal adrenocorticotropin level
def: "anomaly in the level of the pituitary hormone that stimulates the secretion of adrenal cortical steroids and induces growth of the adrenal cortex" [ISBN:0-683-40008-8]
synonym: "abnormal levels of ACTH" EXACT []
synonym: "abnormal levels of adrenocorticotropic hormone" EXACT []
synonym: "abnormal levels of adrenocorticotropin" EXACT []
synonym: "abnormal levels of adrenotropic hormone" EXACT []
synonym: "abnormal levels of adrenotropin" EXACT []
is_a: MP:0003965 ! abnormal pituitary hormone level

[Term]
id: MP:0003967
name: abnormal follicle stimulating hormone level
def: "anomalous concentration of the hormone that, in females, stimulates the graafian follicles of the ovary and assists in follicular maturation and the secretion of estradiol; in the male it stimulates the epithelium of the seminiferous tubules and is partly responsible for spermatogenesis" [ISBN:0-683-40008-8]
synonym: "abnormal follitropin level" EXACT [MESH:D06.472.699.322.576.288]
synonym: "abnormal FSH level" EXACT [MESH:D06.472.699.322.576.288]
is_a: MP:0003965 ! abnormal pituitary hormone level

[Term]
id: MP:0003968
name: abnormal growth hormone level
def: "anomalous concentration of the hormone that promotes body growth, fat mobilization, and inhibition of glucose utilization" [ISBN:0-683-40008-8]
synonym: "abnormal GH level" EXACT []
synonym: "abnormal pituitary growth hormone level" EXACT [MESH:D06.472.699.631.525.425]
synonym: "abnormal somatotropic hormone level" EXACT [MESH:D06.472.699.631.525.425]
synonym: "abnormal somatotropin level" EXACT [MESH:D06.472.699.631.525.425]
is_a: MP:0003965 ! abnormal pituitary hormone level

[Term]
id: MP:0003969
name: abnormal luteinizing hormone level
def: "aberrant levels in the bloodstream of LH, the hormone that regulates steroid production by the interstitial cells of the testis and the ovary" [MESH:D06.472.699.322.576.463, MGI:pvb]
synonym: "abnormal ICSH level" EXACT [MESH:D06.472.699.322.576.463]
synonym: "abnormal interstitial cell-stimulating hormone level" EXACT [MESH:D06.472.699.322.576.463]
synonym: "abnormal LH level" EXACT [MESH:D06.472.699.322.576.463]
synonym: "abnormal lutropin level" EXACT [MESH:D06.472.699.322.576.463]
is_a: MP:0003965 ! abnormal pituitary hormone level

[Term]
id: MP:0003970
name: abnormal prolactin level
def: "anomalous concentration of the hormone that stimulates milk secretion" [ISBN:0-683-40008-8]
synonym: "abnormal galactopoietic hormone level" EXACT []
synonym: "abnormal lactation hormone level" EXACT []
synonym: "abnormal lactogenic hormone level" EXACT [MESH:D06.472.699.322.576.773]
synonym: "abnormal lactotropin level" EXACT []
synonym: "abnormal mammotropic factor level" EXACT []
synonym: "abnormal mammotropic hormone level" EXACT [MESH:D06.472.699.322.576.773]
synonym: "abnormal mammotropin level" EXACT [MESH:D06.472.699.322.576.773]
synonym: "abnormal PRL level" EXACT [MESH:D06.472.699.322.576.773]
is_a: MP:0003965 ! abnormal pituitary hormone level

[Term]
id: MP:0003971
name: abnormal thyroid-stimulating hormone level
def: "anomalous concentration of the hormone that stimulates the growth and function of the thyroid gland" [ISBN:0-683-40008-8]
synonym: "abnormal thyropic hormone level" EXACT []
synonym: "abnormal thyrotrophin level" EXACT []
synonym: "abnormal thyrotropin level" EXACT []
synonym: "abnormal TSH level" EXACT []
is_a: MP:0003965 ! abnormal pituitary hormone level

[Term]
id: MP:0003972
name: decreased pituitary hormone level
alt_id: MP:0005126
def: "less than the expected amount of any of the pituitary hormones in the blood or tissues" [MGI:cwg]
synonym: "decreased pituitary levels of pituitary hormone" EXACT []
synonym: "reduced pituitary hormone level" EXACT []
is_a: MP:0003965 ! abnormal pituitary hormone level

[Term]
id: MP:0003973
name: increased pituitary hormone level
alt_id: MP:0005127
def: "greater than the expected amount of any of the pituitary hormones in the blood or tissues" [MGI:cwg]
synonym: "increased pituitary levels of pituitary hormone" EXACT []
is_a: MP:0003965 ! abnormal pituitary hormone level

[Term]
id: MP:0003974
name: abnormal endocardium morphology
def: "any structural anomaly of the thin serous membrane, primarily composed of endothelial tissue, that lines the interior of the heart" [MESH:A07.541.207, MGI:smb]
is_a: MP:0010545 ! abnormal heart layer morphology

[Term]
id: MP:0003975
name: increased circulating VLDL triglyceride level
def: "higher than average concentration in the blood of very low density lipoprotein, which normally transports triglycerides from the intestine and liver to muscle and adipose tissue" [MGI:brs]
is_a: MP:0001552 ! increased circulating triglyceride level

[Term]
id: MP:0003976
name: decreased circulating VLDL triglyceride level
def: "lower than average concentration in the blood of very low density lipoprotein, which normally transports triglycerides from the intestine and liver to muscle and adipose tissue" [MGI:brs]
synonym: "reduced circulating VLDL triglyceride level" EXACT []
is_a: MP:0002644 ! decreased circulating triglyceride level

[Term]
id: MP:0003977
name: abnormal circulating carnitine level
def: "aberrant concentration in the blood of carnitine, a quaternary ammonium amino acid derivative involved in transport of fatty acids across the mitochondrial membrane" [MGI:brs]
is_a: MP:0005311 ! abnormal circulating amino acid level

[Term]
id: MP:0003978
name: decreased circulating carnitine level
def: "lower than normal blood concentration of this quaternary ammonium amino acid derivative involved in transport of fatty acids across the mitochondrial membrane" [MGI:brs]
synonym: "reduced circulating carnitine level" EXACT []
is_a: MP:0003977 ! abnormal circulating carnitine level

[Term]
id: MP:0003979
name: increased circulating carnitine level
def: "greater than normal blood concentration of this quaternary ammonium amino acid derivative involved in transport of fatty acids across the mitochondrial membrane" [MGI:brs]
is_a: MP:0003977 ! abnormal circulating carnitine level

[Term]
id: MP:0003980
name: increased circulating phospholipid level
def: "greater concentration in the blood of the fat derivatives in which one fatty acid has been replaced by a phosphate group" [MGI:smb, RGD:cur]
is_a: MP:0006084 ! abnormal circulating phospholipid level

[Term]
id: MP:0003981
name: decreased circulating phospholipid level
def: "reduced concentration in the blood of the fat derivatives in which one fatty acid has been replaced by a phosphate group" [MGI:smb, RGD:cur]
synonym: "reduced circulating phospholipid level" EXACT []
is_a: MP:0006084 ! abnormal circulating phospholipid level

[Term]
id: MP:0003982
name: increased cholesterol level
def: "greater than normal amount in the body of the principal sterol of vertebrates and the precursor of many steroids, including bile acids and steroid hormones; it is a component of the plasma membrane lipid bilayer and of plasma lipoproteins and can be found in all animal tissues" [MGI:csmith]
is_a: MP:0003947 ! abnormal cholesterol level
is_a: MP:0012226 ! increased sterol level

[Term]
id: MP:0003983
name: decreased cholesterol level
def: "less than normal amount in the body of the principal sterol of vertebrates and the precursor of many steroids, including bile acids and steroid hormones; it is a component of the plasma membrane lipid bilayer and of plasma lipoproteins and can be found in all animal tissues" [MGI:csmith]
synonym: "reduced cholesterol level" EXACT []
is_a: MP:0003947 ! abnormal cholesterol level
is_a: MP:0012225 ! decreased sterol level

[Term]
id: MP:0003984
name: embryonic growth retardation
alt_id: MP:0001692
def: "slow or limited development during the embryonic period (sensu Mus: up to E14, or the completion of organogenesis)" [MGI:csmith]
subset: IMPC
subset: IMPC_Prenatal
subset: Sanger_Terms
synonym: "delayed embryonic development" EXACT []
is_a: MP:0001672 ! abnormal embryo development
is_a: MP:0002088 ! abnormal embryonic growth/weight/body size
is_a: MP:0010865 ! prenatal growth retardation

[Term]
id: MP:0003985
name: renal fibrosis
def: "formation of fibrous tissue in the kidney as a result of repair or a reactive process" [MGI:csmith]
synonym: "kidney fibrosis" EXACT []
is_a: MP:0002135 ! abnormal kidney morphology

[Term]
id: MP:0003986
name: small cochlear ganglion
def: "reduced size of the cochlear ganglion or of the sensory neuron cell bodies that conveys auditory sensation from the organ of Corti to the hindbrain and resides on the cochlear part of the vestibulocochlear nerve (eighth cranial nerve)" [MGI:monikat]
is_a: MP:0002855 ! abnormal cochlear ganglion morphology

[Term]
id: MP:0003987
name: small vestibular ganglion
def: "reduced size of the vestibular ganglion or of the sensory neuron cell bodies associated with the eighth cranial nerve" [MGI:monikat]
synonym: "small Scarpa ganglion" EXACT []
is_a: MP:0002856 ! abnormal vestibular ganglion morphology

[Term]
id: MP:0003988
name: disorganized embryonic tissue
def: "a lack of the regular arrangement of any embryonic tissues" [J:58080, MGI:anna]
is_a: MP:0002085 ! abnormal embryonic tissue morphology

[Term]
id: MP:0003989
name: abnormal barrel cortex morphology
def: "any structural anomaly of the discrete functional units of the somatosensory cortex that processes tactile information derived from the vibrissae" [MGI:monikat]
is_a: MP:0000860 ! abnormal primary somatosensory cortex morphology

[Term]
id: MP:0003990
name: decreased neurotransmitter release
def: "reduced production or release of endogenous signaling molecules normally secreted by neurons that alter the behavior of neurons or effector cells" [MGI:csmith]
synonym: "reduced neurotransmitter release" EXACT []
is_a: MP:0005445 ! abnormal neurotransmitter secretion

[Term]
id: MP:0003991
name: arteriosclerosis
def: "thickening, hardening and/or loss of elasticity of the walls of arteries" [MESH:C14.907.137.126]
synonym: "arterial sclerosis" EXACT []
synonym: "vascular sclerosis" EXACT []
is_a: MP:0002191 ! abnormal artery morphology

[Term]
id: MP:0003992
name: increased mortality induced by ionizing radiation
def: "greater sensitivity to doses of ionizing radiation that include ultraviolet light, X-rays, or gamma rays, resulting in death" [MGI:monikat]
is_a: MP:0020149 ! abnormal mortality induced by ionizing radiation

[Term]
id: MP:0003993
name: abnormal ventral spinal root morphology
def: "any structural anomaly of the anterior bundle of nerves emerging from the spinal cord to join with the posterior/dorsal nerve bundle at each spinal cord segment to form one of the 31 paired peripheral nerves" [MGI:brs]
synonym: "abnormal anterior root morphology" EXACT []
synonym: "abnormal ventral root morphology" EXACT []
is_a: MP:0001077 ! abnormal spinal nerve morphology

[Term]
id: MP:0003994
name: abnormal dorsal spinal root morphology
def: "any structural anomaly of the posterior bundle of nerves emerging from the spinal cord to join with the anterior/ventral nerve bundle at each spinal cord segment to form one of the 31 paired peripheral nerves" [MGI:brs]
synonym: "abnormal dorsal root morphology" EXACT []
synonym: "abnormal posterior root morphology" EXACT []
is_a: MP:0001077 ! abnormal spinal nerve morphology

[Term]
id: MP:0003995
name: abnormal uterine artery morphology
def: "any structural anomaly of the branch of the internal iliac artery that supplies the uterus and the upper part of the vagina" [MGI:monikat]
synonym: "abnormal metral artery morphology" EXACT []
is_a: MP:0011655 ! abnormal systemic artery morphology

[Term]
id: MP:0003996
name: clonic seizures
def: "increased number or decreased threshold for the induction of a seizure characterized by unilateral or bilateral rhythmic jerking movements of the arms and legs caused by alternating contraction and relaxation of muscle" [MGI:smb]
is_a: MP:0000947 ! convulsive seizures

[Term]
id: MP:0003997
name: tonic-clonic seizures
def: "increased number or decreased threshold for the induction of a seizure characterized by initial rigidity followed by rhythmic jerking movements" [MGI:smb]
synonym: "grand mal seizures" EXACT []
is_a: MP:0000947 ! convulsive seizures

[Term]
id: MP:0003998
name: decreased thermal nociceptive threshold
def: "a lower than average point at which thermal pain sensation is first detectable" [MGI:smb]
subset: Europhenome_Terms
subset: IMPC
subset: Sanger_Terms
synonym: "increased thermal nociception" EXACT []
synonym: "reduced latency in hot plate test" EXACT []
synonym: "reduced thermal nociceptive threshold" EXACT []
synonym: "thermal hyperalgesia" EXACT []
is_a: MP:0002733 ! abnormal thermal nociception
is_a: MP:0005407 ! hyperalgesia

[Term]
id: MP:0003999
name: enhanced passive avoidance behavior
def: "increase in the latency of an animal to enter an hostile environment where it receives a unpleasant or punishing stimuli applied previously" [MGI:smb]
synonym: "enhanced passive avoidance behaviour" EXACT []
synonym: "improved passive avoidance behavior" RELATED []
synonym: "improved passive avoidance behaviour" EXACT []
is_a: MP:0002799 ! abnormal passive avoidance behavior
is_a: MP:0003459 ! increased fear-related response
is_a: MP:0012313 ! enhanced avoidance learning behavior

[Term]
id: MP:0004000
name: impaired passive avoidance behavior
def: "decrease in or absence of the latency of an animal to enter an hostile environment where it receives a unpleasant or punishing stimuli applied previously" [MGI:smb]
is_a: MP:0002799 ! abnormal passive avoidance behavior
is_a: MP:0003460 ! decreased fear-related response
is_a: MP:0012312 ! impaired avoidance learning behavior

[Term]
id: MP:0004001
name: decreased hepatocyte proliferation
def: "reduction in the expansion rate of the hepatocyte cell population by cell division" [MGI:anna]
synonym: "reduced hepatocyte proliferation" EXACT []
is_a: MP:0000352 ! decreased cell proliferation
is_a: MP:0010080 ! abnormal hepatocyte physiology

[Term]
id: MP:0004002
name: abnormal jejunum morphology
def: "any structural anomaly of the portion of the small intestine that extends from the duodenum to the ileum" [MGI:monikat]
is_a: MP:0000496 ! abnormal small intestine morphology

[Term]
id: MP:0004003
name: abnormal vascular endothelial cell physiology
def: "anomaly in the function of the cells that line the vasculature" [MGI:smb]
is_a: MP:0000249 ! abnormal blood vessel physiology

[Term]
id: MP:0004004
name: patent ductus venosus
def: "failure of the embryonic connection between the portal vein and inferior vena cava formed by the left umbilical vein (that allows oxygenated blood to bypass the developing liver) to close in adults" [MGI:smb]
is_a: MP:0000364 ! abnormal vascular regression
is_a: MP:0013873 ! abnormal ductus venosus morphology

[Term]
id: MP:0004005
name: impaired contractility of intestinal smooth muscle
def: "inability or reduced ability of intestinal smooth muscle to shorten or to develop increased tension" [MGI:monikat]
is_a: MP:0000740 ! impaired smooth muscle contractility

[Term]
id: MP:0004006
name: impaired contractility of jejunal smooth muscle
def: "inability or reduced ability of the jejunal smooth muscle to shorter or to develop increased tension" [MGI:monikat]
is_a: MP:0004005 ! impaired contractility of intestinal smooth muscle

[Term]
id: MP:0004007
name: abnormal lung vasculature morphology
def: "any structural anomaly of the blood vessels of the lung" [MGI:smb]
is_a: MP:0001175 ! abnormal lung morphology
is_a: MP:0001614 ! abnormal blood vessel morphology

[Term]
id: MP:0004008
name: abnormal GABA-mediated receptor currents
def: "change in the measured amplitude, current density or duration of response to stimulation of GABA receptors" [MGI:smb]
synonym: "abnormal gamma-amino-n-butyric acid receptor currents" EXACT []
is_a: MP:0002206 ! abnormal CNS synaptic transmission

[Term]
id: MP:0004009
name: abnormal diastolic filling velocity
def: "anomaly in the rate of fluid inflow to the heart during diastole compared to controls; usually measured in the left ventricle; altered filling velocity often contributes to various cardiovascular disorders" [RGD:cur]
is_a: MP:0002128 ! abnormal blood circulation

[Term]
id: MP:0004010
name: increased diastolic filling velocity
def: "greater rate of fluid inflow to the heart during diastole compared to controls; usually measured in the left ventricle; altered filling velocity often contributes to various cardiovascular disorders" [RGD:cur]
is_a: MP:0004009 ! abnormal diastolic filling velocity

[Term]
id: MP:0004011
name: decreased diastolic filling velocity
def: "reduction in the rate of fluid inflow to the heart during diastole compared to controls; usually measured in the left ventricle; altered filling velocity often contributes to various cardiovascular disorders" [RGD:cur]
synonym: "reduced diastolic filling velocity" EXACT []
is_a: MP:0004009 ! abnormal diastolic filling velocity

[Term]
id: MP:0004012
name: increased pulmonary artery pressure
def: "increased pulmonary pressure compared to controls" [RGD:cur]
is_a: MP:0003547 ! abnormal pulmonary pressure

[Term]
id: MP:0004013
name: decreased pulmonary artery pressure
def: "reduced pulmonary pressure compared to controls" [RGD:cur]
synonym: "reduced pulmonary artery pressure" EXACT []
is_a: MP:0003547 ! abnormal pulmonary pressure

[Term]
id: MP:0004014
name: abnormal uterine environment
def: "anomaly or inability of the uterus to support embryonic development" [MGI:llw2]
synonym: "abnormal metral environment" EXACT []
is_a: MP:0009661 ! abnormal pregnancy

[Term]
id: MP:0004015
name: abnormal oviduct environment
def: "anomaly or inability of the oviduct to support egg viability" [MGI:llw2]
is_a: MP:0012018 ! abnormal oviduct physiology

[Term]
id: MP:0004016
name: decreased bone mass
def: "a reduction in the total amount of bone tissue contained in the skeleton" [MGI:monikat]
synonym: "reduced bone mass" EXACT []
is_a: MP:0003795 ! abnormal bone structure

[Term]
id: MP:0004017
name: duplex kidney
def: "a kidney that is split into two separate collecting systems; there may be a duplex ureter or a single ureter; may present unilaterally or bilaterally" [MGI:rbabiuk]
is_a: MP:0002135 ! abnormal kidney morphology

[Term]
id: MP:0004018
name: abnormal galactose homeostasis
def: "anomaly in the processes involved in the maintenance of an internal equilibrium of galactose in the fluids and tissues" [MGI:csmith]
is_a: MP:0001764 ! abnormal homeostasis

[Term]
id: MP:0004019
name: abnormal vitamin homeostasis
def: "anomaly in the processes involved in the maintenance of an internal equilibrium of organic substances found in food and are not synthesized by the body and are necessary in trace amounts for normal metabolic function" [MESH:D27.505.696.377.605.600, MGI:csmith]
is_a: MP:0001764 ! abnormal homeostasis

[Term]
id: MP:0004020
name: polyhydramnios
def: "abnormally high amniotic fluid volume; may result from maternal diabetes, chromosomal abnormalities or other congenital abnormalities" [MGI:monikat]
synonym: "hydramnios" EXACT []
synonym: "polyamnios" EXACT []
synonym: "polyhydramnion" EXACT []
is_a: MP:0001784 ! abnormal fluid regulation

[Term]
id: MP:0004021
name: abnormal rod electrophysiology
def: "any functional anomaly of dark adapted vision mediated by the rods" [MGI:smb]
synonym: "abnormal scotopic response" EXACT []
is_a: MP:0005551 ! abnormal eye electrophysiology

[Term]
id: MP:0004022
name: abnormal cone electrophysiology
def: "any functional anomaly of light adapted vision mediated by the cones" [MGI:smb]
synonym: "abnormal photopic response" EXACT []
is_a: MP:0005551 ! abnormal eye electrophysiology

[Term]
id: MP:0004023
name: abnormal chromosome number
def: "chromosome count is other than the expected diploid chromosome number" [MGI:llw2]
is_a: MP:0003111 ! abnormal cell nucleus morphology

[Term]
id: MP:0004024
name: aneuploidy
def: "chromosome count is not an exact multiple of the haploid number" [ISBN:0-683-40008-8, MGI:llw2]
is_a: MP:0004023 ! abnormal chromosome number

[Term]
id: MP:0004025
name: polyploidy
def: "more than two chromosome sets are present" [MGI:llw2]
is_a: MP:0004023 ! abnormal chromosome number

[Term]
id: MP:0004026
name: monosomy
def: "one chromosome missing from an otherwise diploid chromosome set" [MGI:llw2]
is_a: MP:0004024 ! aneuploidy

[Term]
id: MP:0004027
name: trisomy
def: "presence of an extra chromosome in an otherwise diploid chromosome set" [MGI:llw2]
is_a: MP:0004024 ! aneuploidy

[Term]
id: MP:0004028
name: chromosome breakage
alt_id: MP:0002008
def: "chromosome instability in the form of increased frequency of spontaneous breakage with or without rearrangements" [MGI:llw2]
is_a: MP:0008866 ! chromosomal instability

[Term]
id: MP:0004029
name: spontaneous chromosome breakage
def: "chromosome breakage due to inherent instability of chromosomes" [MGI:llw2]
is_a: MP:0004028 ! chromosome breakage

[Term]
id: MP:0004030
name: induced chromosome breakage
def: "chromosome breakage following treatment with a DNA-damaging agent" [MGI:llw2]
is_a: MP:0004028 ! chromosome breakage

[Term]
id: MP:0004031
name: insulitis
def: "a histological change in the islets of Langerhans characterized by edema and the infiltration of small numbers of white blood cells" [MGI:rbabiuk]
synonym: "intra-insulitis" EXACT []
is_a: MP:0001869 ! pancreas inflammation

[Term]
id: MP:0004032
name: abnormal interventricular groove morphology
def: "any structural anomaly of the indentation dividing the two ventricles, comprised of the sulcus interventricularis anterior and the sulcus interventricularis posterior" [MGI:smb]
synonym: "abnormal interventricular sulcus morphology" EXACT []
is_a: MP:0005294 ! abnormal heart ventricle morphology

[Term]
id: MP:0004033
name: supernumerary teeth
def: "presence of a supernumerary, i.e., extra, tooth or teeth" [HP:0011069, MGI:anna]
synonym: "extra teeth" EXACT []
synonym: "hyperdontia" EXACT []
synonym: "increased number of teeth" EXACT []
synonym: "increased tooth count" EXACT []
synonym: "increased tooth number" EXACT []
synonym: "polydontia" EXACT []
synonym: "supernumerary dentition" EXACT []
synonym: "supplemental dentition" EXACT []
synonym: "supplemental teeth" EXACT []
is_a: MP:0030611 ! abnormal tooth number

[Term]
id: MP:0004034
name: belly blaze
def: "the appearance of a stripe or zigzag of white fur on the ventrum" [MGI:llw2]
is_a: MP:0002075 ! abnormal coat/hair pigmentation

[Term]
id: MP:0004035
name: abnormal sublingual gland morphology
def: "any structural anomaly of the small mucin-producing salivary glands in the floor of the mouth beneath the tongue, anterior to the submandibular gland" [MGI:hdene]
synonym: "abnormal Rivinus gland morphology" EXACT []
is_a: MP:0003792 ! abnormal major salivary gland morphology

[Term]
id: MP:0004036
name: abnormal muscle relaxation
def: "altered ability of the muscle to lengthen following contractions" [MGI:monikat]
is_a: MP:0002106 ! abnormal muscle physiology

[Term]
id: MP:0004037
name: increased muscle relaxation
def: "greater than the normal ability of the muscle to lengthen following contractions or increase in the ability of the muscle to lengthen following contractions" [MGI:monikat]
is_a: MP:0004036 ! abnormal muscle relaxation

[Term]
id: MP:0004038
name: lymphangiectasis
alt_id: MP:0010201
def: "dilation of the lymphatic vessels, the basic process that may result in the formation of a lymphangioma" [ISBN:0-683-40008-8, MGI:anna]
subset: CvDC_Terms
synonym: "dilated lymphatic vessels" EXACT []
synonym: "lymphatic vessel dilation" EXACT []
synonym: "lymphectasia" EXACT []
synonym: "telangiectasia lymphatica" EXACT []
xref: Fyler:4042
is_a: MP:0010200 ! enlarged lymphatic vessel

[Term]
id: MP:0004039
name: abnormal cardiac cell glucose uptake
def: "anomalous ability of the cells of the heart to take in glucose" [MGI:monikat]
is_a: MP:0001544 ! abnormal cardiovascular system physiology
is_a: MP:0004130 ! abnormal muscle cell glucose uptake

[Term]
id: MP:0004040
name: abnormal susceptibility to kidney reperfusion injury
def: "a change in the likelihood or extent of damage to the kidney when the blood supply is restored after a period of ischemia" [MGI:brs]
synonym: "abnormal resistance to kidney reperfusion injury" EXACT []
synonym: "altered susceptibility to kidney reperfusion injury" EXACT []
is_a: MP:0002136 ! abnormal kidney physiology
is_a: MP:0005164 ! abnormal response to injury

[Term]
id: MP:0004041
name: increased susceptibility to kidney reperfusion injury
def: "an increased likelihood or extent of damage to the kidney when the blood supply is restored after a period of ischemia" [MGI:brs]
synonym: "decreased resistance to kidney reperfusion injury" EXACT []
is_a: MP:0004040 ! abnormal susceptibility to kidney reperfusion injury

[Term]
id: MP:0004042
name: decreased susceptibility to kidney reperfusion injury
def: "a diminished likelihood or extent of damage to the kidney when the blood supply is restored after a period of ischemia" [MGI:brs]
synonym: "increased resistance to kidney reperfusion injury" EXACT []
synonym: "reduced susceptibility to kidney reperfusion injury" EXACT []
is_a: MP:0004040 ! abnormal susceptibility to kidney reperfusion injury
is_a: MP:0005166 ! decreased susceptibility to injury

[Term]
id: MP:0004043
name: abnormal pH regulation
def: "anomaly in the function of the buffer systems of the body in combination with the respiratory and renal systems that control the relative acidity or alkalinity of the body, as measured by the concentration of hydrogen ion" [MGI:csmith]
is_a: MP:0001764 ! abnormal homeostasis

[Term]
id: MP:0004044
name: aortic dissection
def: "a pathologic process, characterized by splitting of the media layer of the aorta, which leads to formation of a dissecting aneurysm" [MGI:anna]
is_a: MP:0000272 ! abnormal aorta morphology

[Term]
id: MP:0004045
name: abnormal cell cycle checkpoint function
def: "anomaly in the amount of time spent at the points in the cell cycle (end of G1 phase, end of G2 phase, and during metaphase) which prevent the cell from progressing to the next phase when conditions are unfavorable" [MGI:smb]
is_a: MP:0003077 ! abnormal cell cycle

[Term]
id: MP:0004046
name: abnormal mitosis
def: "anomaly in the process of cell division including both division of the nucleus (karyokinesis) and the cytoplasm (cytokinesis)" [MGI:smb]
is_a: MP:0003077 ! abnormal cell cycle

[Term]
id: MP:0004047
name: abnormal milk composition
def: "anomaly in one or more of the constituents of milk including protein, lipid, and/or mineral content or in the appearance of milk" [MGI:smb]
is_a: MP:0001882 ! abnormal lactation

[Term]
id: MP:0004048
name: obsolete increased resistance to addictive substance
def: "OBSOLETE. increased threshold to obtain a physiological or behavioral response to an addictive substance" [MGI:csmith]
synonym: "decreased sensitivity to addictive substance" EXACT []
synonym: "decreased susceptibility to addictive substance" EXACT []
is_obsolete: true

[Term]
id: MP:0004049
name: increased acute promyelocytic leukemia incidence
def: "higher than normal incidence of cancer characterized by rapid onset of abnormal leukocyte proliferation, manifesting as a severe bleeding disorder from coagulation abnormalities, and bone marrow infiltration of abnormal promyelocytes and myelocytes" [ISBN:0-683-40008-8]
synonym: "acute promyelocytic leukaemia" RELATED []
synonym: "acute promyelocytic leukemia" RELATED []
synonym: "increased acute promyelocytic leukaemia incidence" EXACT []
is_a: MP:0002026 ! increased leukemia incidence

[Term]
id: MP:0004050
name: abnormal renal sympathetic nerve activity
is_a: MP:0002136 ! abnormal kidney physiology

[Term]
id: MP:0004051
name: increased renal sympathetic nerve activity
is_a: MP:0004050 ! abnormal renal sympathetic nerve activity

[Term]
id: MP:0004052
name: decreased renal sympathetic nerve activity
synonym: "reduced renal sympathetic nerve activity" EXACT []
is_a: MP:0004050 ! abnormal renal sympathetic nerve activity

[Term]
id: MP:0004053
name: abnormal synchondrosis
def: "anomalous or persistent cartilaginous fusion of two bones" [MGI:smb]
is_a: MP:0000164 ! abnormal cartilage development
is_a: MP:0030875 ! abnormal cartilaginous joint morphology

[Term]
id: MP:0004054
name: abnormal periocular mesenchyme morphology
def: "any structural anomaly of the mesenchymal cells that give rise to the corneal endothelium, corneal stroma, sclera, iris stroma, ciliary muscle, ciliary stroma, and trabecular meshwork of the eye" [MGI:smb]
is_a: MP:0001286 ! abnormal eye development
is_a: MP:0011260 ! abnormal head mesenchyme morphology

[Term]
id: MP:0004055
name: atrium hypoplasia
def: "underdevelopment or reduced size of one or both of the two upper chambers of the heart, usually due to reduced cell number" [MGI:anna]
synonym: "atria hypoplasia" EXACT []
synonym: "atrial hypoplasia" EXACT []
is_a: MP:0003105 ! abnormal heart atrium morphology

[Term]
id: MP:0004056
name: abnormal myocardium compact layer morphology
alt_id: MP:0010550
def: "any structural anomaly of the outer, dense layer of the myocardium uniting the epicardium and myocardium" [http://www.dorlands.com/, MGI:anna]
comment: Note that the synonyms "subepicardium layer" and "subepicardial layer" are used in older literature to refer to the myocardium compact layer.
synonym: "abnormal compact subepicardial layer morphology" EXACT []
synonym: "abnormal compact subepicardial myocardium morphology" RELATED []
synonym: "abnormal heart compact layer" EXACT []
synonym: "abnormal myocardial compact layer morphology" EXACT []
synonym: "abnormal subepicardial layer morphology" EXACT []
synonym: "abnormal subepicardium layer morphology" RELATED []
synonym: "abnormal subepicardium morphology" EXACT []
is_a: MP:0005329 ! abnormal myocardium layer morphology

[Term]
id: MP:0004057
name: thin myocardium compact layer
def: "reduced thickness of the outer, dense layer of the myocardium" [MGI:anna]
synonym: "thin myocardial compact layer" EXACT []
is_a: MP:0004056 ! abnormal myocardium compact layer morphology

[Term]
id: MP:0004058
name: abnormal ventricle papillary muscle morphology
alt_id: MP:0004059
def: "any structural anomaly of one of the group of myocardial bundles which terminate in the chordae tendineae that attach to the cusps of the atrioventricular valves; each ventricle has an anterior and a posterior papillary muscle; the right ventricle sometimes has a septal papillary muscle" [MGI:anna]
synonym: "abnormal musculus papillaris" EXACT []
synonym: "abnormal ventricular papillary muscle morphology" EXACT []
synonym: "dysplastic papillary muscle" EXACT []
synonym: "papillary muscle dysplasia" EXACT []
is_a: MP:0010499 ! abnormal ventricle myocardium morphology

[Term]
id: MP:0004060
name: absent papillary muscle
def: "absence of one of the group of myocardial bundles which terminate in the chordae tendineae that attach to the cusps of the atrioventricular valves; each ventricle has an anterior and a posterior papillary muscle; the right ventricle sometimes has a septal papillary muscle" [MGI:anna]
is_a: MP:0004058 ! abnormal ventricle papillary muscle morphology

[Term]
id: MP:0004061
name: papillary muscle hypoplasia
def: "underdevelopment or reduced size, usually due to a reduced number of cells, in the papillary muscle" [MGI:anna]
synonym: "hypoplastic papillary muscle" EXACT []
is_a: MP:0004058 ! abnormal ventricle papillary muscle morphology

[Term]
id: MP:0004062
name: dilated heart right atrium
def: "the luminal space of the right upper chamber of the heart is increased in volume or area, usually with an increase in contained fluid" [MGI:anna]
subset: CvDC_Terms
synonym: "dilated right atrium" EXACT []
synonym: "right atrial dilation" EXACT []
synonym: "right atrium dilation" EXACT []
xref: Fyler:2859
is_a: MP:0003140 ! dilated heart atrium
is_a: MP:0003922 ! abnormal heart right atrium morphology

[Term]
id: MP:0004063
name: dilated heart left atrium
def: "the luminal space of the left upper chamber of the heart is increased in volume or area, usually with an increase in contained fluid" [MGI:anna]
subset: CvDC_Terms
synonym: "dilated left atrium" EXACT []
synonym: "left atrial dilation" EXACT []
synonym: "left atrium dilation" EXACT []
xref: Fyler:3020
is_a: MP:0003140 ! dilated heart atrium
is_a: MP:0003923 ! abnormal heart left atrium morphology

[Term]
id: MP:0004064
name: decreased susceptibility to induced muscular atrophy
def: "less than expected wasting of muscle tissue after experimental manipulation (starvation, neurectomy, immobilization, etc)" [MGI:smb]
synonym: "increased resistance to induced muscular atrophy" EXACT []
is_a: MP:0002269 ! muscular atrophy

[Term]
id: MP:0004065
name: increased susceptibility to induced muscular atrophy
def: "greater than expected wasting of muscle tissue after experimental manipulation (starvation, neurectomy, immobilization, etc)" [MGI:smb]
synonym: "decreased resistance to induced muscular atrophy" EXACT []
is_a: MP:0002269 ! muscular atrophy

[Term]
id: MP:0004066
name: abnormal primitive node morphology
def: "any structural anomaly of the regional thickening of cells at the rostral tip of the vertebrate primitive streak through which gastrulating cells migrate anteriorly to form tissues in the future head and neck; this region organizes the formation of the three embryonic layers and establishes the longitudinal axis and the polarity of the embryo" [MGI:csmith]
synonym: "abnormal embryonic node morphology" EXACT []
synonym: "abnormal Hensen's node morphology" RELATED []
synonym: "abnormal Henson's node morphology" RELATED []
synonym: "abnormal primitive knot morphology" EXACT []
synonym: "abnormal prochordal knot morphology" EXACT []
synonym: "abnormal Spemann's organizer morphology" RELATED []
is_a: MP:0002231 ! abnormal primitive streak morphology

[Term]
id: MP:0004067
name: abnormal trabecula carnea morphology
def: "any structural anomaly of the supporting bundles of muscular fibers lining the walls of the ventricles of the heart" [MGI:monikat]
synonym: "abnormal columnae carneae morphology" EXACT []
synonym: "abnormal fleshy beams" EXACT []
synonym: "abnormal Rathke bundle morphology" RELATED []
synonym: "abnormal ventricular trabeculae morphology" EXACT []
is_a: MP:0002189 ! abnormal myocardial trabeculae morphology
is_a: MP:0010499 ! abnormal ventricle myocardium morphology

[Term]
id: MP:0004068
name: dilated dorsal aorta
def: "stretched or widened aperture of the luminal space of the paired arterial structures of the embryo that supplies each developing somite via efferent segmental arteries; the dorsal aortae articulate with the umbilical arteries, which return mixed blood to the villi of the chorion for reoxygenation" [MGI:csmith]
synonym: "dorsal aorta dilation" EXACT []
is_a: MP:0004787 ! abnormal dorsal aorta morphology

[Term]
id: MP:0004069
name: abnormal muscle spindle morphology
def: "any structural anomaly of the sensory organs in muscle that are involved in the stretch reflex" [ISBN:0838580343, MGI:csmith]
synonym: "abnormal Kuhne spindle" EXACT []
synonym: "abnormal neuromuscular spindle morphology" EXACT []
is_a: MP:0000990 ! abnormal skeletal muscle mechanoreceptor morphology

[Term]
id: MP:0004070
name: abnormal P wave
def: "any anomaly in the P wave which represents atrial depolarization and corresponds to electrical impulses rather than mechanical atria contractions; irregular or absent P waves may indicate arrhythmia and the shape of the P waves may indicate atrial problems" [MGI:anna]
is_a: MP:0006142 ! abnormal sinoatrial node conduction
is_a: MP:0010508 ! abnormal heart electrocardiography waveform feature

[Term]
id: MP:0004071
name: prolonged P wave
def: "increase in the length of time of the P wave electrical impulses, measured from the beginning to the end of the P wave" [MGI:anna]
synonym: "increased P wave width" EXACT []
is_a: MP:0004070 ! abnormal P wave
is_a: MP:0010520 ! sinoatrial block

[Term]
id: MP:0004072
name: abnormal frontal plane axis
def: "any anomaly found in the sum of all electrical currents in the heart during systole" [MGI:anna]
synonym: "abnormal electrical axis of the heart" EXACT []
is_a: MP:0003137 ! abnormal impulse conducting system conduction

[Term]
id: MP:0004073
name: caudal body truncation
def: "caudal part of body truncated; typically with the rostral portion of the body relatively normal" [MGI:csmith]
synonym: "caudal truncation(s)" EXACT []
synonym: "posterior body truncation" EXACT []
synonym: "posterior truncation(s)" EXACT []
is_a: MP:0005221 ! abnormal rostral-caudal axis patterning

[Term]
id: MP:0004074
name: abnormal Schwann cell precursor morphology
def: "any structural anomaly of the progenitors of cells that sheath the axons of the peripheral nervous system" [MGI:monikat]
synonym: "abnormal Schwann cell precursors" BROAD []
is_a: MP:0001106 ! abnormal Schwann cell morphology

[Term]
id: MP:0004075
name: decreased Schwann cell precursor number
def: "fewer numbers than normal of the progenitors of cells that sheath the axons of the peripheral nervous system" [MGI:monikat]
synonym: "reduced Schwann cell precursor number" EXACT []
is_a: MP:0004074 ! abnormal Schwann cell precursor morphology

[Term]
id: MP:0004076
name: abnormal vitelline vascular remodeling
def: "anomaly in the conversion of the primary (honeycomb-like) vascular plexus of the yolk sac into a mature vascular network" [MGI:smb]
is_a: MP:0004264 ! abnormal extraembryonic tissue physiology

[Term]
id: MP:0004077
name: abnormal striatum morphology
def: "any structural anomaly of a large cluster of dopaminergic nerve cells, consisting of the caudate nucleus and the putamen, that controls movement, balance, and walking" [ISBN:0838580343]
subset: IMPC
subset: Sanger_Terms
synonym: "abnormal neostriatum morphology" EXACT []
synonym: "abnormal striate body" EXACT []
is_a: MP:0000787 ! abnormal telencephalon morphology
is_a: MP:0006007 ! abnormal basal ganglion morphology

[Term]
id: MP:0004078
name: abnormal caudate nucleus morphology
def: "any structural anomaly of one or both C-shaped structures that border the lateral ventricle wall and contain input neurons involved with control of voluntary movement in the brain" [ISBN:0-683-40008-8, ISBN:0838580343]
is_a: MP:0004102 ! abnormal dorsal striatum morphology

[Term]
id: MP:0004079
name: abnormal putamen morphology
def: "any structural anomaly of the lens-shaped basal ganglion involved with control of voluntary movement in the brain" [ISBN:0838580343]
is_a: MP:0004102 ! abnormal dorsal striatum morphology

[Term]
id: MP:0004080
name: abnormal nucleus accumbens morphology
def: "any structural anomaly of the group of neurons located at the head of the caudate nucleus and anterior to the putamen; these neurons normally are involved in sensations of pleasure and reactions to addictive substances" [ISBN:0838580343]
synonym: "abnormal accumbens nucleus morphology" EXACT []
synonym: "abnormal Nacc morphology" EXACT []
is_a: MP:0004103 ! abnormal ventral striatum morphology
is_a: MP:0004166 ! abnormal limbic system morphology

[Term]
id: MP:0004081
name: abnormal globus pallidus morphology
def: "any structural anomaly of one of the basal ganglia involved with control of voluntary movement in the brain; consists of an external and an internal segment" [ISBN:0838580343]
synonym: "abnormal paleostriatum" EXACT []
synonym: "abnormal pallidum morphology" EXACT []
is_a: MP:0000830 ! abnormal diencephalon morphology
is_a: MP:0006007 ! abnormal basal ganglion morphology

[Term]
id: MP:0004082
name: abnormal habenula morphology
def: "any structural anomaly in the group of nuclei that makes up the small eminence on the dorsomedial surface of the thalamus, just in front of the dorsal commissure on the lateral edge of the habenular trigone" [MGI:csmith]
comment: Note that the habenula term originally denoted the stalk of the pineal gland, but now refers to the habenular nucleus, a neighboring group of neurons in the epithalamus.
synonym: "abnormal habenular nucleus morphology" EXACT []
is_a: MP:0000840 ! abnormal epithalamus morphology

[Term]
id: MP:0004083
name: polysyndactyly
def: "greater than the normal complement of digits present on an autopod with interdigital webbing also present" [MGI:rbabiuk]
subset: IMPC
subset: Sanger_Terms
synonym: "polydactylous syndactyly" EXACT []
synonym: "synpolydactyly" EXACT []
is_a: MP:0000562 ! polydactyly
is_a: MP:0000564 ! syndactyly

[Term]
id: MP:0004084
name: abnormal cardiac muscle relaxation
def: "altered ability of the cardiac/heart muscle to lengthen following contractions, often measured by dP/dt min" [MGI:monikat]
is_a: MP:0001544 ! abnormal cardiovascular system physiology
is_a: MP:0004036 ! abnormal muscle relaxation

[Term]
id: MP:0004085
name: abnormal heartbeat
def: "anomaly in the appearance of regularly spaced contractions of the heart due to defects in the frequency, rate, pattern or extent of heart contraction" [MGI:csmith]
synonym: "abnormal cardiac contraction" EXACT []
synonym: "abnormal heart beat" EXACT []
synonym: "abnormal heart beating" EXACT []
synonym: "abnormal heart contraction" EXACT []
synonym: "abnormal heart rhythm" NARROW []
is_a: MP:0001544 ! abnormal cardiovascular system physiology

[Term]
id: MP:0004086
name: absent heartbeat
def: "lack of a spontaneously beating heart (usually due to defects in the calcium delivery mechanism or loss of a functional contractile apparatus)" [MGI:anna]
synonym: "asystole" EXACT []
is_a: MP:0004085 ! abnormal heartbeat

[Term]
id: MP:0004087
name: abnormal muscle fiber morphology
def: "any structural anomaly of the muscle fibers, the cylindrical multinucleated muscle cells that contract when stimulated" [MGI:csmith]
synonym: "abnormal muscle fibre morphology" EXACT []
synonym: "muscle fiber dysplasia" EXACT []
synonym: "muscle fibre dysplasia" EXACT []
is_a: MP:0002108 ! abnormal muscle morphology

[Term]
id: MP:0004088
name: abnormal sarcoplasmic reticulum morphology
def: "any structural anomaly in the endoplasmic reticulum of skeletal and cardiac muscle, i.e. the complex of vesicles, tubules, and cisternae that form a continuous structure around striated myofibrils, with a repetition of structure within each sarcomere" [MGI:anna]
is_a: MP:0004087 ! abnormal muscle fiber morphology

[Term]
id: MP:0004089
name: dilated sarcoplasmic reticulum
def: "an expansion in the volume in the endoplasmic reticulum of skeletal and cardiac muscle, i.e. the complex of vesicles, tubules, and cisternae that form a continuous structure around striated myofibrils, with a repetition of structure within each sarcomere" [MGI:anna]
synonym: "sarcoplasmic reticulum dilation" EXACT []
is_a: MP:0004088 ! abnormal sarcoplasmic reticulum morphology

[Term]
id: MP:0004090
name: abnormal sarcomere morphology
def: "any structural anomaly in the segment of a myofibril between two Z lines comprised of multi-protein complexes composed of three different filament systems; these systems work together to contract and relax muscle" [ISBN:0-683-40008-8, MGI:anna]
is_a: MP:0004087 ! abnormal muscle fiber morphology

[Term]
id: MP:0004091
name: abnormal Z line morphology
def: "any structural anomaly in the cross-striation bisecting the I band of striated muscle myofibrils and serving as the anchoring point of actin filaments at either end of the sarcomere" [MGI:anna]
synonym: "abnormal intermediate disc" BROAD []
synonym: "abnormal intermediate disk" BROAD []
synonym: "abnormal Z band" BROAD []
synonym: "abnormal Z disc" BROAD []
synonym: "abnormal Z disk" BROAD []
synonym: "abnormal Z line" BROAD []
synonym: "abnormal Z lines" BROAD []
synonym: "abnormal Z-line morphology" EXACT []
is_a: MP:0030567 ! abnormal I band morphology

[Term]
id: MP:0004092
name: absent Z line
def: "missing the cross-striation bisecting the I band of striated muscle myofibrils and serving as the anchoring point of actin filaments at either end of the sarcomere" [MGI:anna]
synonym: "absent Z band" EXACT []
synonym: "absent Z disc" EXACT []
synonym: "absent Z disk" EXACT []
synonym: "absent Z lines" EXACT []
synonym: "absent Z-line" EXACT []
is_a: MP:0004091 ! abnormal Z line morphology

[Term]
id: MP:0004093
name: diffuse Z line
def: "widely spread cross-striation bisecting the I band of striated muscle myofibrils and serving as the anchoring point of actin filaments at either end of the sarcomere" [MGI:anna]
synonym: "diffuse Z band" EXACT []
synonym: "diffuse Z disc" EXACT []
synonym: "diffuse Z disk" EXACT []
synonym: "diffuse Z lines" EXACT []
synonym: "diffuse Z-line" EXACT []
is_a: MP:0004091 ! abnormal Z line morphology

[Term]
id: MP:0004094
name: abnormal M line morphology
def: "any structural anomaly of the band in the center of the H band that contains proteins that crosslink the thick filament system (myosins) and the M-band part of the elastic filaments" [MGI:anna]
synonym: "abnormal M band" BROAD []
synonym: "abnormal M disc" BROAD []
synonym: "abnormal M disk" BROAD []
synonym: "abnormal M line" BROAD []
synonym: "abnormal M lines" BROAD []
synonym: "abnormal M-line morphology" EXACT []
synonym: "abnormal mesophragma" BROAD []
is_a: MP:0030566 ! abnormal A band morphology

[Term]
id: MP:0004095
name: ocular distichiasis
def: "presence of a double row of eyelashes on an eyelid, one or both of which are turned in against the eyeball" [ISBN:0-683-40008-8, MGI:anna]
is_a: MP:0013895 ! abnormal eyelid cilium morphology

[Term]
id: MP:0004096
name: abnormal midbrain-hindbrain boundary development
def: "anomaly in the formation of the midbrain-hindbrain domain, comprised of the mesencephalic vesicle and the first rhombencephalic vesicle at early somitogenesis stages; an organizing center at the boundary patterns the midbrain and hindbrain primordia of the neural plate" [MGI:csmith]
synonym: "abnormal isthmic organizer development" EXACT []
synonym: "abnormal isthmomesencephalic boundary development" EXACT []
synonym: "abnormal isthmus development" EXACT []
synonym: "abnormal isthmus organizer development" EXACT []
synonym: "abnormal MHB development" EXACT []
synonym: "abnormal midbrain-hindbrain organizer development" EXACT []
is_a: MP:0012132 ! abnormal midbrain-hindbrain boundary morphology

[Term]
id: MP:0004097
name: abnormal cerebellar cortex morphology
def: "any structural anomaly of the thin mantle of grey matter that covers the surface of each cerebral hemisphere, including the six layers of nerve cells and the nerve pathways that connect them; together, these regions are responsible for the processes of conscious thought, perception, emotion and memory as well as advanced motor function" [ISBN:0838580343, MGI:csmith]
is_a: MP:0000849 ! abnormal cerebellum morphology

[Term]
id: MP:0004098
name: abnormal cerebellar granule cell morphology
def: "any structural anomaly of the small neurons of the cerebellar granule cell layer that send parallel fibers to the upper molecular layer, where they synapse with Purkinje cell dendrites" [ISBN:0838580343]
synonym: "abnormal cerebellar granule neuron morphology" EXACT []
synonym: "abnormal granule cell" BROAD []
synonym: "abnormal granule neuron" BROAD []
xref: CL:0001031
is_a: MP:0000886 ! abnormal cerebellar granule layer morphology

[Term]
id: MP:0004099
name: abnormal cerebellar glomerulus morphology
def: "any structural anomaly of an intertwined cluster of nerve fibers surrounded by glia where mossy fibers from the pontine nuclei in the white matter synapse with granule cell axons, Golgi cell axons and unipolar brush interneuron axons" [ISBN:0838580343]
synonym: "abnormal cerebellar glomeruli" EXACT []
is_a: MP:0000886 ! abnormal cerebellar granule layer morphology

[Term]
id: MP:0004100
name: abnormal spinal cord interneuron morphology
def: "any structural anomaly of neurons that exclusively interact with other neurons in the spinal cord" [MGI:csmith]
is_a: MP:0008503 ! abnormal spinal cord grey matter morphology

[Term]
id: MP:0004101
name: abnormal brain interneuron morphology
def: "any structural anomaly of neurons that exclusively interact with other neurons in the brain; this includes most brain neuronal cell types" [MGI:csmith]
is_a: MP:0002152 ! abnormal brain morphology

[Term]
id: MP:0004102
name: abnormal dorsal striatum morphology
def: "any structural anomaly of the regions of the caudate nucleus and the putamen that lie dorsal to the anterior commissure" [ISBN:0-683-40008-8]
synonym: "abnormal caudate putamen complex" EXACT []
synonym: "abnormal caudate-putamen morphology" EXACT []
synonym: "abnormal caudatoputamen morphology" EXACT []
synonym: "abnormal dorsal basal ganglia" EXACT []
is_a: MP:0004077 ! abnormal striatum morphology

[Term]
id: MP:0004103
name: abnormal ventral striatum morphology
def: "any structural anomaly of the regions of the nucleus accumbens and some nuclei of the olfactory tubercle that lie ventral to the anterior commissure" [ISBN:0-683-40008-8]
is_a: MP:0004077 ! abnormal striatum morphology

[Term]
id: MP:0004105
name: corneal abrasion
def: "scraping away or denuding of the corneal surface" [MGI:anna]
synonym: "tunica cornea abrasion" EXACT []
is_a: MP:0001312 ! abnormal cornea morphology

[Term]
id: MP:0004106
name: lymphatic vessel hyperplasia
def: "overdevelopment or increased size, usually due an increased number of cells in lymphatic vessels" [MGI:anna]
is_a: MP:0010200 ! enlarged lymphatic vessel

[Term]
id: MP:0004107
name: abnormal thoracic duct morphology
def: "any structural anomaly in the largest collecting lymph vessel in the body, beginning at the cisterna chyli at about the level of the second lumbar vertebra, and drains into the systemic (blood) circulation at the left brachiocephalic vein between the left subclavian and left internal jugular veins" [MGI:anna, MGI:csmith]
synonym: "abnormal alimentary duct morphology" EXACT []
synonym: "abnormal chyliferous duct morphology" EXACT []
synonym: "abnormal ductus thoracicus morphology" EXACT []
synonym: "abnormal left lymphatic duct morphology" EXACT []
synonym: "abnormal Pecquet duct morphology" EXACT []
synonym: "abnormal Van Hoorne's canal morphology" EXACT []
synonym: "abnormal van Horne canal morphology" EXACT []
is_a: MP:0001879 ! abnormal lymphatic vessel morphology

[Term]
id: MP:0004108
name: abnormal esophageal peristalsis
def: "altered esophageal movement characterized by waves of alternate circular contraction and relaxation of the muscular walls that move the esophagus contents forward" [MGI:csmith]
synonym: "abnormal oesophageal peristalsis" EXACT []
is_a: MP:0005620 ! abnormal muscle contractility
is_a: MP:0011082 ! abnormal gastrointestinal motility

[Term]
id: MP:0004109
name: abnormal Sertoli cell development
def: "anomalous differentiation of cells that support germ cell differentiation in males" [MGI:llw2]
is_a: MP:0003830 ! abnormal testis development

[Term]
id: MP:0004110
name: transposition of great arteries
alt_id: MP:0006127
def: "cardiovascular structural anomaly in which the aorta arises from the right ventricle while the pulmonary artery arises from the left ventricle" [MGI:monikat]
subset: CvDC_Terms
synonym: "discordant VA connections" EXACT []
synonym: "TGA" EXACT []
synonym: "transposition of great vessels" RELATED []
is_a: MP:0010426 ! abnormal heart and great artery attachment

[Term]
id: MP:0004111
name: abnormal coronary artery morphology
def: "any structural anomaly of any of the arteries that branch from the ascending aorta to supply blood to the heart" [MGI:monikat]
subset: CvDC_Terms
synonym: "congenital coronary anomaly" BROAD []
synonym: "coronary arterial dysplasia" EXACT []
xref: Fyler:3100
is_a: MP:0010551 ! abnormal coronary vessel morphology
is_a: MP:0011655 ! abnormal systemic artery morphology

[Term]
id: MP:0004112
name: abnormal arteriole morphology
def: "any structural anomaly of the small diameter vessels that branch from the arteries and lead to the capillaries" [MESH:A07.231.114.060]
is_a: MP:0001614 ! abnormal blood vessel morphology

[Term]
id: MP:0004113
name: abnormal aortic arch morphology
def: "any structural anomaly of the convex portion of the aorta between the ascending and descending parts of the aorta; branches from it include the brachiocephalic trunk, the left common carotid artery, and the left subclavian artery; the brachiocephalic trunk further splits to form the right subclavian artery and the right common carotid artery" [ISBN:0-683-40008-8]
comment: Note that this term refers to the adult aortic arch structure. For multiple aortic arches present in the embryo, see the term for embryonic aortic arches [abnormal branchial arch artery morphology; MP:0002672].
subset: CvDC_Terms
synonym: "abnormal adult aortic arch" EXACT []
synonym: "abnormal arch of aorta" EXACT []
synonym: "abnormal arch of the aorta" EXACT []
synonym: "aortic arch abnormality" EXACT []
xref: Fyler:2700
xref: MA:0000475
is_a: MP:0010468 ! abnormal thoracic aorta morphology

[Term]
id: MP:0004114
name: abnormal atrioventricular node morphology
def: "any structural anomaly of the small nodular mass of specialized muscle fibers located in the interatrial septum near the opening of the coronary sinus; this node gives rise to the electrical connection between the atria and ventricles and responds to the sinoatrial node" [MESH:A07.541.409.147]
synonym: "abnormal A-V node" EXACT []
synonym: "abnormal atrio-ventricular node" EXACT []
synonym: "abnormal AV node" EXACT []
is_a: MP:0003922 ! abnormal heart right atrium morphology
is_a: MP:0004123 ! abnormal impulse conducting system morphology

[Term]
id: MP:0004115
name: abnormal sinoatrial node morphology
def: "any structural anomaly of the small mass of modified cardiac muscle fibers located at the junction of the superior vena cava and the right atrium that is the source of contraction impulses for the heart" [MESH:A07.541.409.819]
synonym: "abnormal pacemaker" EXACT []
synonym: "abnormal SA node" EXACT []
synonym: "abnormal sinu-atrial node" EXACT []
synonym: "abnormal sinuatrial node" EXACT []
synonym: "abnormal sinus node" EXACT []
is_a: MP:0003922 ! abnormal heart right atrium morphology
is_a: MP:0004123 ! abnormal impulse conducting system morphology

[Term]
id: MP:0004116
name: abnormal atrioventricular bundle conduction
def: "anomaly in the transfer of cardiac electrical impulses through the specialized cardiac muscle fibers that originates in the atrioventricular node and extends into the ventricle" [MESH:A07.541.409.273]
synonym: "abnormal bundle of His conduction" EXACT []
is_a: MP:0003137 ! abnormal impulse conducting system conduction

[Term]
id: MP:0004117
name: abnormal atrioventricular bundle morphology
def: "any structural anomaly of the specialized cardiac muscle fibers that originates in the atrioventricular node and extends into the ventricle" [MESH:A07.541.409.273]
synonym: "abnormal atrioventricular band morphology" EXACT []
synonym: "abnormal bundle of His" EXACT []
synonym: "abnormal Gaskell bridge morphology" EXACT []
synonym: "abnormal His band morphology" EXACT []
synonym: "abnormal His bundle" EXACT []
synonym: "abnormal Keith bundle morphology" EXACT []
synonym: "abnormal Kent bundle morphology" EXACT []
synonym: "abnormal Kent-His bundle morphology" RELATED []
is_a: MP:0003922 ! abnormal heart right atrium morphology
is_a: MP:0004123 ! abnormal impulse conducting system morphology

[Term]
id: MP:0004118
name: abnormal baroreceptor morphology
def: "any structural anomaly in the sensory nerve endings in the wall of the atria of the heart, vena cava, aortic arch and carotid sinus that are sensitive to changes in blood pressure" [ISBN:0-683-40008-8]
synonym: "abnormal pressoreceptor morphology" EXACT []
is_a: MP:0000972 ! abnormal mechanoreceptor morphology

[Term]
id: MP:0004119
name: hypokalemia
def: "excessively low concentrations of potassium in the circulating blood; may be chronic or due to gastrointestinal and kidney depletion due to infection" [ISBN:0-683-40008-8]
synonym: "hypokalaemia" EXACT []
synonym: "hypopotassaemia" EXACT []
synonym: "hypopotassemia" EXACT []
is_a: MP:0005628 ! decreased circulating potassium level

[Term]
id: MP:0004120
name: cardiac ischemia
def: "inadequate blood flow to the heart; may cause infarction and is usually caused by coronary artery disease" [ISBN:0-683-40008-8]
synonym: "cardiac ischaemia" EXACT []
is_a: MP:0006111 ! abnormal coronary circulation

[Term]
id: MP:0004121
name: abnormal sarcolemma morphology
def: "any structural anomaly in the plasma membrane of a muscle fiber that is capable of conducting electrical impulses" [ISBN:0-683-40008-8]
synonym: "abnormal myolemma morphology" EXACT []
is_a: MP:0004087 ! abnormal muscle fiber morphology

[Term]
id: MP:0004122
name: abnormal sinus arrhythmia
def: "any anomaly in the normal phenomenon of mild acceleration and slowing of the heart rate that occurs during the respiratory cycle" [MGI:csmith]
subset: CvDC_Terms
synonym: "abnormal heart rate variability" RELATED []
synonym: "abnormal respiratory sinus arrythmia" EXACT []
synonym: "abnormal RSA" EXACT []
synonym: "abnormal SA" EXACT []
xref: Fyler:7011
is_a: MP:0001629 ! abnormal heart rate

[Term]
id: MP:0004123
name: abnormal impulse conducting system morphology
def: "any structural anomaly in the impulse-conducting system composed of modified cardiac muscle and having the power of spontaneous rhythmicity and conduction more highly developed than the rest of the heart" [MESH:A07.541.409]
synonym: "abnormal bundle of Kent" EXACT []
synonym: "abnormal heart conducting system" EXACT []
is_a: MP:0000266 ! abnormal heart morphology
is_a: MP:0010630 ! abnormal cardiac muscle tissue morphology

[Term]
id: MP:0004124
name: abnormal Purkinje fiber morphology
def: "any structural anomaly in the cardiac muscle fibers composing the terminal portion of the heart conduction system located in the ventricle" [MESH:A07.541.409.683]
synonym: "abnormal Purkinje fibre morphology" EXACT []
is_a: MP:0004123 ! abnormal impulse conducting system morphology

[Term]
id: MP:0004125
name: abnormal venule morphology
def: "any structural anomaly of the minute vessels that collect deoxygenated blood from the capillary plexuses returns it to the veins" [MESH:A07.231.432.952]
is_a: MP:0002725 ! abnormal vein morphology

[Term]
id: MP:0004126
name: thin hypodermis
def: "reduced thickness of the irregular layer of loose connective tissue containing fibroblasts, adipose cells, and macrophages, that is immediately deep to the skin and superficial to the deep fascia" [ISBN:0-683-40008-8, MGI:csmith]
is_a: MP:0003705 ! abnormal hypodermis morphology

[Term]
id: MP:0004127
name: thick hypodermis
def: "increase in the width of the irregular layer of loose connective tissue containing fibroblasts, adipose cells, and macrophages, that is immediately deep to the skin and superficial to the deep fascia" [ISBN:0-683-40008-8, MGI:csmith]
is_a: MP:0003705 ! abnormal hypodermis morphology

[Term]
id: MP:0004129
name: abnormal respiratory quotient
def: "anomaly in the ratio of the volume of carbon dioxide released to oxygen consumed by a body tissue or an organism compared to controls" [MGI:csmith]
subset: Europhenome_Terms
subset: IMPC
synonym: "abnormal respiratory coefficient" EXACT []
synonym: "abnormal respiratory exchange ratio" EXACT []
synonym: "abnormal RQ" EXACT []
is_a: MP:0003948 ! abnormal gas homeostasis

[Term]
id: MP:0004130
name: abnormal muscle cell glucose uptake
def: "anomaly in the ability of muscle cells to take in glucose" [MGI:smb]
is_a: MP:0002106 ! abnormal muscle physiology
is_a: MP:0003925 ! abnormal cellular glucose uptake

[Term]
id: MP:0004131
name: abnormal motile primary cilium morphology
def: "any structural anomaly of the cilia of the embryo found on the cells of the embryonic node, which generate flow of extraembryonic fluid surrounding the node in a distinct twirling motion that directs fluid flow asymmetrically across the cellular surface to affect asymmetric body plan organization" [GO:0031512, MGI:anna]
synonym: "abnormal embryonic cilia morphology" EXACT []
synonym: "abnormal embryonic ciliary morphology" EXACT []
synonym: "abnormal embryonic cilium morphology" BROAD []
synonym: "abnormal motile primary cilia morphology" EXACT []
synonym: "abnormal nodal cilium morphology" EXACT []
is_a: MP:0004066 ! abnormal primitive node morphology
is_a: MP:0013203 ! abnormal primary cilium morphology

[Term]
id: MP:0004132
name: absent embryonic cilia
def: "absence of cilia on the cells of the embryonic node" [MGI:anna]
synonym: "absent embryonic ciliary" EXACT []
synonym: "absent motile primary cilia" EXACT []
synonym: "absent motile primary cilium" EXACT []
synonym: "absent nodal cilium" EXACT []
is_a: MP:0004131 ! abnormal motile primary cilium morphology

[Term]
id: MP:0004133
name: heterotaxia
def: "abnormal arrangement of organs or parts of the body in relation to each other according to the left-right axis" [MGI:anna, PMID:16461029]
subset: CvDC_Terms
synonym: "abnormal bilateral symmetry" EXACT []
synonym: "heterotaxis" EXACT []
synonym: "heterotaxy" EXACT []
synonym: "heterotaxy syndrome" RELATED []
xref: Fyler:0190
xref: Fyler:190
xref: MPATH:712
is_a: MP:0005378 ! growth/size/body region phenotype

[Term]
id: MP:0004134
name: abnormal chest morphology
def: "any structural anomaly of the part of the body between the neck and the abdomen" [MGI:smb]
synonym: "abnormal thorax morphology" EXACT []
is_a: MP:0005378 ! growth/size/body region phenotype

[Term]
id: MP:0004135
name: abnormal mammary gland embryonic development
def: "aberration in the differentiation of the mammary gland during early embryogenesis" [MGI:llw2, MGI:smb]
is_a: MP:0000628 ! abnormal mammary gland development

[Term]
id: MP:0004136
name: abnormal tongue muscle morphology
def: "any structural anomaly of the muscular portion of the tongue" [ISBN:0-683-40008-8, MGI:anna]
synonym: "abnormal lingual muscle morphology" EXACT []
is_a: MP:0000759 ! abnormal skeletal muscle morphology
is_a: MP:0000762 ! abnormal tongue morphology

[Term]
id: MP:0004137
name: abnormal gastric surface mucous cell morphology
def: "any structural anomaly of the mucus secreting epithelial cells that line the luminal surface of the stomach and the gastric pits which secrete mucus and HCO3- to protect the gastric surface from the acidic environment of the stomach" [ISBN:0781768527, MGI:monikat]
synonym: "abnormal gastric surface mucous cells" BROAD []
is_a: MP:0010792 ! abnormal stomach mucosa morphology

[Term]
id: MP:0004138
name: abnormal mucous neck cell morphology
def: "any structural anomaly of the mucin-producing epithelial cells present in the neck of the gastric glands" [MGI:monikat]
is_a: MP:0003892 ! abnormal gastric gland morphology
is_a: MP:0004137 ! abnormal gastric surface mucous cell morphology

[Term]
id: MP:0004139
name: abnormal gastric parietal cell morphology
def: "any structural anomaly of the gastric acid producing epithelial cells that are distributed throughout the length of the gastric gland" [MGI:monikat]
synonym: "abnormal parietal cell morphology" EXACT []
is_a: MP:0003892 ! abnormal gastric gland morphology

[Term]
id: MP:0004140
name: abnormal gastric chief cell morphology
def: "any structural anomaly of the pepsinogen producing epithelial cells that are clustered at the base of the gastric gland" [MGI:monikat]
synonym: "abnormal chief cell morphology" BROAD []
synonym: "abnormal chief cell of stomach morphology" EXACT []
synonym: "abnormal gastric zymogenic cell morphology" EXACT []
synonym: "abnormal peptic cell morphology" EXACT []
synonym: "abnormal zymogenic cell of stomach morphology" EXACT []
is_a: MP:0003892 ! abnormal gastric gland morphology

[Term]
id: MP:0004141
name: abnormal enteroendocrine cell morphology
def: "any structural anomaly of the various hormone- or neurotransmitter-secreting epithelial cells present throughout the mucosa of the digestive tract" [MGI:csmith, MGI:monikat]
synonym: "abnormal intestinal L cell morphology" NARROW []
synonym: "abnormal intestinal S cell morphology" NARROW []
synonym: "abnormal intestinal secretin cell morphology" NARROW []
is_a: MP:0000462 ! abnormal digestive system morphology

[Term]
id: MP:0004142
name: abnormal muscle tone
def: "anomaly in the resting tautness or laxity of a muscle, normally somewhere in the middle of the range between total contraction and total relaxation" [MGI:hdene]
is_a: MP:0002106 ! abnormal muscle physiology

[Term]
id: MP:0004143
name: muscle hypertonia
def: "increased muscle tension resulting in stiffness of the muscles in the resting state" [MGI:hdene]
synonym: "muscle hypertonicity" EXACT []
synonym: "muscle hypertonus" EXACT []
synonym: "muscle spasticity" EXACT []
is_a: MP:0004142 ! abnormal muscle tone

[Term]
id: MP:0004144
name: hypotonia
def: "decreased muscle tension resulting in limpness of the muscles in the resting state, not to be confused with weakness" [MGI:hdene]
synonym: "hypotonicity" EXACT []
synonym: "hypotonus" EXACT []
is_a: MP:0004142 ! abnormal muscle tone

[Term]
id: MP:0004145
name: abnormal muscle electrophysiology
def: "any functional anomaly of the musculature as it relates to electrical phenomena" [MGI:csmith]
synonym: "abnormal muscle electrical activity" EXACT []
is_a: MP:0002106 ! abnormal muscle physiology

[Term]
id: MP:0004146
name: absent M line
def: "missing the band in the center of the H band that contains proteins that crosslink the thick filament system (myosins) and the M-band part of the elastic filaments" [MGI:anna]
synonym: "absent M band" EXACT []
synonym: "absent M disc" EXACT []
synonym: "absent M disk" EXACT []
synonym: "absent M lines" EXACT []
synonym: "absent mesophragma" EXACT []
is_a: MP:0004094 ! abnormal M line morphology

[Term]
id: MP:0004147
name: increased porphyrin level
def: "elevated concentration of porphyrins or protoporphyrins" [MGI:smb]
is_a: MP:0011989 ! abnormal porphyrin level

[Term]
id: MP:0004148
name: increased compact bone thickness
def: "thicker than normal superficial layer of compact bone" [MGI:brs]
synonym: "increased cortical bone thickness" EXACT []
is_a: MP:0000134 ! abnormal compact bone thickness

[Term]
id: MP:0004149
name: increased bone strength
def: "increased ability of bone to endure the application of force without yielding or breaking" [MGI:brs]
is_a: MP:0001542 ! abnormal bone strength

[Term]
id: MP:0004150
name: absent caveolae
def: "absence of the small pockets, vesicles, caves, or recesses communicating with the outside of a cell and extending inward, indenting the cytoplasm and the cell membrane" [MGI:anna]
is_a: MP:0003950 ! abnormal plasma membrane morphology

[Term]
id: MP:0004151
name: decreased circulating iron level
def: "less than the normal concentration of iron in the blood" [MGI:anna]
comment: Serum iron measures the total amount of iron in the blood, nearly all of which is bound to transferrin.
subset: Europhenome_Terms
subset: IMPC
subset: Sanger_Terms
synonym: "decreased serum iron level" NARROW []
synonym: "hypoferraemia" EXACT []
synonym: "hypoferremia" EXACT []
synonym: "reduced circulating iron level" EXACT []
synonym: "serum iron deficiency" NARROW []
is_a: MP:0004152 ! abnormal circulating iron level

[Term]
id: MP:0004152
name: abnormal circulating iron level
def: "anomalous blood concentration of the metallic element that normally occurs in the heme of hemoglobin, myoglobin, transferrin, ferritin, and iron-containing porphyrins; it is an essential component of enzymes such as catalase, peroxidase, and various cytochromes" [ISBN:0-683-40008-8]
comment: Serum iron measures the total amount of iron in the blood, nearly all of which is bound to transferrin.
is_a: MP:0001770 ! abnormal iron level
is_a: MP:0006357 ! abnormal circulating mineral level

[Term]
id: MP:0004153
name: increased renal tubule apoptosis
def: "increase in the number of renal tubule cells undergoing programmed cell death" [MGI:anna]
is_a: MP:0011368 ! increased kidney apoptosis

[Term]
id: MP:0004154
name: renal tubular necrosis
def: "morphological changes resulting from pathological death of renal tubular tissue; usually due to irreversible damage" [MGI:anna]
is_a: MP:0002703 ! abnormal renal tubule morphology
is_a: MP:0003946 ! renal necrosis

[Term]
id: MP:0004155
name: decreased susceptibility to induced pancreatitis
def: "reduced or absent inflammatory response in the pancreatic tissue after experimental manipulation" [MGI:honda]
synonym: "increased resistance to induced pancreatitis" RELATED []
is_a: MP:0002693 ! abnormal pancreas physiology

[Term]
id: MP:0004156
name: abnormal QT variability
def: "anomaly in the index of beat-to-beat QT interval fluctuations (temporal QT interval variability), normally expressed as a unitless negative number reflecting beat-to-beat changes in ventricular repolarization; an increased, positive QTVI number indicates significant repolarization abnormalities" [MGI:anna]
synonym: "abnormal QTVI" EXACT []
is_a: MP:0003899 ! abnormal QT interval

[Term]
id: MP:0004157
name: interrupted aortic arch
def: "complete discontinuation between the ascending and descending aorta; includes Type A, interruption distal to the subclavian artery that is ipsilateral to the second carotid artery, and Type B, interruption between second carotid artery and ipsilateral subclavian artery" [https://www.cincinnatichildrens.org/health/i/iaa, MGI:monikat]
subset: CvDC_Terms
synonym: "IAA" EXACT []
xref: Fyler:1250
is_a: MP:0004113 ! abnormal aortic arch morphology
is_a: MP:0010544 ! interrupted aorta

[Term]
id: MP:0004158
name: right aortic arch
def: "the aortic arch lies to the right of the trachea and esophagus; results from persistence of the entire right dorsal arch and involution of a segment of the left arch" [MGI:monikat]
subset: CvDC_Terms
synonym: "right sided aortic arch" EXACT []
synonym: "right-sided aortic arch" EXACT []
xref: Fyler:2720
is_a: MP:0004113 ! abnormal aortic arch morphology

[Term]
id: MP:0004159
name: double aortic arch
def: "defect in which the main aorta tube splits into large left and right branches (right and left aortic arches), encircling the trachea and esophagus, before becoming one tube to go to the lower body" [MGI:monikat]
subset: CvDC_Terms
synonym: "double-sided aortic arch" EXACT []
xref: Fyler:2761
is_a: MP:0010466 ! vascular ring

[Term]
id: MP:0004160
name: retroesophageal right subclavian artery
def: "the subclavian artery aberrantly originates from the aortic arch distal to the origin of the left subclavian artery, i.e., it is the last branch of the aortic arch" [MGI:monikat]
synonym: "arteria subclavia lusoria" EXACT []
is_a: MP:0010465 ! aberrant origin of the right subclavian artery

[Term]
id: MP:0004161
name: cervical aortic arch
def: "aortic arch is located above the level of the clavicle" [MGI:monikat]
is_a: MP:0004113 ! abnormal aortic arch morphology

[Term]
id: MP:0004162
name: abnormal mammillary body morphology
def: "any structural anomaly of the protrusion at the posterior end of the hypothalamus that contains hypothalamic nuclei" [MGI:csmith]
is_a: MP:0000830 ! abnormal diencephalon morphology

[Term]
id: MP:0004163
name: abnormal adenohypophysis morphology
def: "any structural anomaly of the anterior part of the pituitary that secretes a variety of hormones; its function is regulated by the hypothalamus" [MGI:csmith]
synonym: "abnormal adenophysis morphology" EXACT []
synonym: "abnormal anterior pituitary lobe" EXACT []
synonym: "abnormal pituitary anterior lobe" EXACT []
is_a: MP:0000633 ! abnormal pituitary gland morphology

[Term]
id: MP:0004164
name: abnormal neurohypophysis morphology
def: "any structural anomaly of the posterior part of the pituitary gland that secretes hormones involved in blood pressure regulation such as oxytocin and antidiuretic hormone" [MGI:csmith]
synonym: "abnormal infundibular process morphology" EXACT []
synonym: "abnormal neural lobe of pituitary gland morphology" EXACT []
synonym: "abnormal neural lobe of pituitary morphology" EXACT []
synonym: "abnormal neurophysis morphology" EXACT []
synonym: "abnormal pituitary posterior lobe" RELATED []
synonym: "abnormal posterior lobe of pituitary gland morphology" EXACT []
synonym: "abnormal posterior lobe of pituitary morphology" EXACT []
synonym: "abnormal posterior pituitary morphology" EXACT []
is_a: MP:0000633 ! abnormal pituitary gland morphology
is_a: MP:0013563 ! abnormal secretory circumventricular organ morphology

[Term]
id: MP:0004165
name: abnormal lateral geniculate nucleus morphology
def: "any structural anomaly of the group of neurons that serve as the primary processor of visual information received from the retina via the optic tract and send processed information to the visual cortex of the occipital lobe" [ISBN:0-683-40008-8]
synonym: "abnormal LGN morphology" EXACT []
is_a: MP:0000832 ! abnormal thalamus morphology

[Term]
id: MP:0004166
name: abnormal limbic system morphology
def: "any structural anomaly of any of a collection of structures in the brain involved in emotion, motivation and emotional aspects of memory; these structures act together to control the endocrine system and the autonomic nervous system" [MGI:csmith, PMID:2181500]
is_a: MP:0000783 ! abnormal forebrain morphology

[Term]
id: MP:0004167
name: abnormal cingulate gyrus morphology
def: "any structural anomaly of the ridge in the cerebral cortex located dorsal to the corpus callosum that controls autonomic functions regulating heart rate and blood pressure as well as cognitive and attentional processing" [MGI:csmith]
synonym: "abnormal callosal gyrus morphology" EXACT []
synonym: "abnormal falciform lobe" EXACT []
is_a: MP:0000788 ! abnormal cerebral cortex morphology
is_a: MP:0020749 ! abnormal cingulate cortex morphology

[Term]
id: MP:0004168
name: abnormal parahippocampal gyrus morphology
def: "any structural anomaly of the ridge in the cerebral cortex that contains the olfactory cortex and that plays a role in the formation of topographical memory" [ISBN:0-683-40008-8]
is_a: MP:0000801 ! abnormal temporal lobe morphology
is_a: MP:0004169 ! abnormal fornicate gyrus morphology

[Term]
id: MP:0004169
name: abnormal fornicate gyrus morphology
def: "any structural anomaly of the horseshoe-shaped gyrus of the cerebral cortex that consists of the cingulate gyrus and the parahippocampal gyrus" [ISBN:0-683-40008-8]
synonym: "abnormal limbic lobe morphology" EXACT []
is_a: MP:0004166 ! abnormal limbic system morphology

[Term]
id: MP:0004170
name: abnormal orbitofrontal cortex morphology
def: "any structural anomaly of the region of the cerebral cortex covering the basal surface of the frontal lobes; this region normally controls emotion and decision making" [MGI:csmith]
is_a: MP:0000788 ! abnormal cerebral cortex morphology
is_a: MP:0000798 ! abnormal frontal lobe morphology
is_a: MP:0004166 ! abnormal limbic system morphology

[Term]
id: MP:0004171
name: abnormal pallium development
def: "anomaly in the progression of the formation of the roof region of the telencephalon" [MGI:csmith]
is_a: MP:0000934 ! abnormal telencephalon development

[Term]
id: MP:0004172
name: abnormal subpallium development
def: "anomaly in the progression of the formation of the base region of the telencephalon" [MGI:csmith]
is_a: MP:0000934 ! abnormal telencephalon development

[Term]
id: MP:0004173
name: abnormal intervertebral disk morphology
def: "any structural anomaly of the cartilaginous and gelatinous structure found between vertebrae" [MGI:smb]
synonym: "abnormal intervertebral disc morphology" EXACT []
is_a: MP:0000163 ! abnormal cartilage morphology
is_a: MP:0004703 ! abnormal vertebral column morphology
is_a: MP:0030877 ! abnormal symphysis morphology

[Term]
id: MP:0004174
name: abnormal spine curvature
def: "deviation from the typical S-shape of the spine" [MGI:smb]
subset: IMPC
subset: Sanger_Terms
is_a: MP:0004703 ! abnormal vertebral column morphology

[Term]
id: MP:0004175
name: telangiectases
def: "vascular lesion formed by dilation of a group of small blood vessels" [MGI:monikat]
is_a: MP:0001613 ! abnormal vasodilation

[Term]
id: MP:0004176
name: ear telangiectases
def: "vascular lesion formed by dilation of a group of small blood vessels in the ear" [MGI:monikat]
is_a: MP:0004175 ! telangiectases

[Term]
id: MP:0004177
name: tail telangiectases
def: "vascular lesion formed by dilation of a group of small blood vessels in the tail" [MGI:monikat]
is_a: MP:0004175 ! telangiectases

[Term]
id: MP:0004178
name: neck telangiectases
def: "vascular lesion formed by dilation of a group of small blood vessels in the neck" [MGI:monikat]
is_a: MP:0004175 ! telangiectases

[Term]
id: MP:0004179
name: transmission ratio distortion
def: "the frequency that an allele or haplotype in the offspring of an organism deviates from expected Mendelian ratios" [MGI:csmith, MGI:llw2]
synonym: "nonrandom segregation ratio" EXACT []
is_a: MP:0001929 ! abnormal gametogenesis

[Term]
id: MP:0004180
name: failure of initiation of embryo turning
def: "failure to begin the axial rotation of the germ layers of the embryo during the primitive streak/early somite stage" [MGI:monikat]
comment: In mouse, this event occurs at E8.5-E9.5.
is_a: MP:0001700 ! abnormal embryo turning

[Term]
id: MP:0004181
name: abnormal carotid artery morphology
def: "any structural anomaly of the bilaterally paired branched arteries that deliver oxygenated nutrient filled blood from the heart to the head, neck, and brain; of the two common carotid arteries, which extend headward on each side of the anterior neck, the left originates in the arch of the aorta over the heart; the right originates in the brachiocephalic trunk, the largest branch from the arch of the aorta; each common carotid artery divides into an external and an internal carotid artery near the top of the thyroid" [MGI:anna]
is_a: MP:0011655 ! abnormal systemic artery morphology

[Term]
id: MP:0004182
name: abnormal spermiation
def: "anomaly in the process by which mature spermatids are released from the supporting Sertoli cells into the lumen of seminiferous tubules prior to their passage to the epididymis" [MGI:anna, PMID:21866274]
is_a: MP:0001932 ! abnormal spermiogenesis

[Term]
id: MP:0004183
name: abnormal sympathetic nervous system physiology
def: "any functional anomaly of the part of the autonomic nervous system that innervates smooth muscle, cardiac muscle and glands and mediates the body's response to stressful situations" [MGI:anna]
is_a: MP:0006276 ! abnormal autonomic nervous system physiology

[Term]
id: MP:0004184
name: abnormal baroreceptor physiology
def: "any functional anomaly of the sensory nerve endings found in the wall of the atria of the heart, vena cava, aortic arch and carotid sinus that are sensitive to changes in blood pressure" [MGI:anna]
synonym: "abnormal baroreflex function" EXACT []
synonym: "abnormal pressoreceptor physiology" EXACT []
is_a: MP:0004183 ! abnormal sympathetic nervous system physiology

[Term]
id: MP:0004185
name: abnormal adipocyte glucose uptake
def: "anomaly in the ability of adipocytes to take in glucose" [MGI:anna]
synonym: "abnormal fat cell glucose uptake" EXACT []
is_a: MP:0003925 ! abnormal cellular glucose uptake
is_a: MP:0005666 ! abnormal adipose tissue physiology

[Term]
id: MP:0004186
name: abnormal area postrema morphology
def: "any structural anomaly of the small, elevated area in the lateral wall of the inferior recess of the fourth ventricle, involved in the control of cardiorespiratory physiology; in addition, the area postrema is the location of the chemotoxic trigger zone at which emesis (vomiting) is induced by various toxins in the blood stream and that affect the hypothalamus to induce taste aversion" [http://neuroscience.uth.tmc.edu/s4/chapter01.html, MGI:anna]
is_a: MP:0000828 ! abnormal fourth ventricle morphology
is_a: MP:0013564 ! abnormal sensory circumventricular organ morphology

[Term]
id: MP:0004187
name: cardia bifida
def: "failure of the bilateral myocardial cells to coalesce into a single central heart tube resulting in the presence of two independent hearts" [MGI:smb]
is_a: MP:0000270 ! abnormal heart tube morphology

[Term]
id: MP:0004188
name: delayed embryo turning
def: "completion of axial rotation occurs later than in controls but is eventually completed" [MGI:smb]
is_a: MP:0001700 ! abnormal embryo turning

[Term]
id: MP:0004189
name: abnormal alveolar process morphology
def: "any structural anomaly of the thickened ridge of bone in the mandible and maxilla that holds the tooth sockets" [MGI:smb]
synonym: "abnormal alveolar body morphology" EXACT []
synonym: "abnormal alveolar bone morphology" EXACT []
synonym: "abnormal alveolar ridge morphology" EXACT []
is_a: MP:0000454 ! abnormal jaw morphology
is_a: MP:0030131 ! abnormal periodontium morphology

[Term]
id: MP:0004190
name: abnormal direction of embryo turning
def: "axial rotation of the embryo in a direction other than the normal anticlockwise direction when viewed towards the caudal pole during the late primitive streak/early somite stage; clockwise rotation is frequently associated with heart and visceral defects" [ISBN:0-12-402035-6]
comment: In mouse, this event occurs at E8.5-E9.5.
is_a: MP:0001700 ! abnormal embryo turning

[Term]
id: MP:0004191
name: neuronal intranuclear inclusions
def: "presence of aggregates of protein within the nuclei of neurons; frequently seen in Huntington's disease" [MGI:acv]
is_a: MP:0002882 ! abnormal neuron morphology

[Term]
id: MP:0004192
name: abnormal kidney pyramid morphology
def: "any structural anomaly of the conical mass of tissue, containing part of the secreting and collecting tubules, whose base faces the renal cortex" [MGI:smb]
synonym: "abnormal malpighian pyramid morphology" EXACT []
synonym: "abnormal medullary pyramid morphology" EXACT []
is_a: MP:0003014 ! abnormal kidney medulla morphology

[Term]
id: MP:0004193
name: abnormal kidney papilla morphology
def: "any structural anomaly of the apex of the renal pyramid that projects into a calyx" [MGI:smb]
is_a: MP:0004192 ! abnormal kidney pyramid morphology
is_a: MP:0004194 ! abnormal kidney pelvis morphology

[Term]
id: MP:0004194
name: abnormal kidney pelvis morphology
def: "any structural anomaly of the area at the center of the kidney formed by convergence of the major calices where urine collects and is funneled into the ureter" [MGI:smb, url:https\://www.cancer.gov/publications/dictionaries/cancer-terms/def/renal-pelvis]
synonym: "abnormal pelvis of ureter morphology" EXACT []
synonym: "abnormal pyelum morphology" RELATED []
synonym: "abnormal renal pelvis morphology" EXACT []
is_a: MP:0002135 ! abnormal kidney morphology

[Term]
id: MP:0004195
name: abnormal kidney calyx morphology
def: "any structural anomaly of any of the branches of the renal pelvis that surround each renal papilla and collect urine" [MGI:smb]
synonym: "abnormal calyx morphology" EXACT []
synonym: "abnormal kidney calicies morphology" RELATED []
synonym: "abnormal kidney calix morphology" EXACT []
synonym: "abnormal renal calix morphology" RELATED []
synonym: "abnormal renal calyx morphology" EXACT []
xref: MA:0000369
is_a: MP:0004194 ! abnormal kidney pelvis morphology

[Term]
id: MP:0004196
name: abnormal prenatal growth/weight/body size
def: "limited or accelerated growth or development apparent before birth" [MGI:csmith]
is_a: MP:0005378 ! growth/size/body region phenotype

[Term]
id: MP:0004197
name: abnormal fetal growth/weight/body size
def: "limited or accelerated growth or development apparent during the fetal period (sensu Mus: from E14 through birth)" [MGI:csmith]
synonym: "abnormal foetal growth/weight/body size" EXACT []
is_a: MP:0004196 ! abnormal prenatal growth/weight/body size

[Term]
id: MP:0004198
name: abnormal fetal size
def: "anomalous proportions of a fetus compared to littermates (sensu Mus: from E14 through birth)" [MGI:csmith]
synonym: "abnormal foetal size" EXACT []
is_a: MP:0004197 ! abnormal fetal growth/weight/body size
is_a: MP:0010866 ! abnormal prenatal body size

[Term]
id: MP:0004199
name: increased fetal size
def: "larger proportions of a fetus compared to littermates (sensu Mus: from E14 through birth)" [MGI:csmith]
synonym: "enlarged fetal size" EXACT []
synonym: "enlarged foetal size" EXACT []
synonym: "increased foetal size" EXACT []
is_a: MP:0004198 ! abnormal fetal size

[Term]
id: MP:0004200
name: decreased fetal size
def: "smaller proportions of a fetus compared to littermates (sensu Mus: from E14 through birth)" [MGI:csmith]
synonym: "decreased foetal size" EXACT []
synonym: "reduced fetal size" EXACT []
synonym: "reduced foetal size" EXACT []
is_a: MP:0004198 ! abnormal fetal size

[Term]
id: MP:0004201
name: fetal growth retardation
def: "slow or limited development during the fetal period (sensu Mus: from E14 through birth)" [MGI:csmith]
synonym: "foetal growth retardation" EXACT []
is_a: MP:0004197 ! abnormal fetal growth/weight/body size
is_a: MP:0010865 ! prenatal growth retardation

[Term]
id: MP:0004202
name: pulmonary hyperplasia
def: "overdevelopment or increased size, usually due an increased number of cells of the respiratory organ in all or part of the organ" [MGI:csmith]
synonym: "lung hyperplasia" EXACT []
is_a: MP:0004882 ! enlarged lung

[Term]
id: MP:0004203
name: abnormal cranial flexure morphology
def: "any structural anomaly or absence of the sharp, ventrally concave bend in the developing midbrain of the embryo" [MGI:anna]
synonym: "abnormal cephalic flexure morphology" EXACT []
synonym: "abnormal cerebral flexure morphology" EXACT []
synonym: "abnormal mesencephalic flexure morphology" EXACT []
synonym: "abnormal midbrain flexure morphology" EXACT []
is_a: MP:0003864 ! abnormal midbrain development

[Term]
id: MP:0004204
name: absent stapes
def: "absence of the smallest and innermost of the three auditory ossicles" [MGI:anna]
is_a: MP:0000040 ! absent middle ear ossicles
is_a: MP:0005107 ! abnormal stapes morphology

[Term]
id: MP:0004205
name: absent hyoid bone
def: "absence of the U-shaped bone lying between the mandible and the larynx that supports the tongue muscles" [MGI:anna]
synonym: "absent lingual bone" EXACT []
synonym: "absent tongue bone" EXACT []
is_a: MP:0003056 ! abnormal hyoid bone morphology
is_a: MP:0030385 ! absent facial bone

[Term]
id: MP:0004206
name: abnormal dermomyotome development
def: "any structural anomaly of the portion of the embryonic somite that remains after migration of the sclerotomic tissue" [MGI:anna]
synonym: "abnormal dermamyotome development" EXACT []
is_a: MP:0000737 ! abnormal myotome development

[Term]
id: MP:0004207
name: increased squamous cell carcinoma incidence
def: "higher than normal incidence of a carcinoma that arises from stratified squamous epithelium that occurs in sites where glandular or columnar epithelium is normally present, such as the skin, esophagus, lungs and cervix" [MGI:rbabiuk]
synonym: "SCC" EXACT []
synonym: "squamous cell carcinoma" RELATED []
is_a: MP:0002038 ! increased carcinoma incidence

[Term]
id: MP:0004208
name: increased basal cell carcinoma incidence
def: "greater than the expected number of a slow-growing, invasive, but usually non-metastasizing neoplasm that originates from basal keratinocytes in the epidermis, occurring in a specific population in a given time period" [MGI:rbabiuk]
synonym: "skin basal cell carcinoma" RELATED []
is_a: MP:0002038 ! increased carcinoma incidence
is_a: MP:0010300 ! increased skin tumor incidence

[Term]
id: MP:0004209
name: abnormal sweet taste sensitivity
def: "changes in the ability to perceive a particular flavor or suggestion of something sweet by the chemoreceptors of the gustatory system" [MGI:csmith]
is_a: MP:0001986 ! abnormal taste sensitivity

[Term]
id: MP:0004210
name: abnormal bitter taste sensitivity
def: "changes in the ability to perceive a particular flavor or suggestion of something bitter by the chemoreceptors of the gustatory system" [MGI:csmith]
is_a: MP:0001986 ! abnormal taste sensitivity

[Term]
id: MP:0004211
name: abnormal sour taste sensitivity
def: "changes in the ability to perceive a particular flavor or suggestion of something sour by the chemoreceptors of the gustatory system" [MGI:csmith]
is_a: MP:0001986 ! abnormal taste sensitivity

[Term]
id: MP:0004212
name: abnormal salty taste sensitivity
def: "changes in the ability to perceive a particular flavor or suggestion of something salty by the chemoreceptors of the gustatory system" [MGI:csmith]
is_a: MP:0001986 ! abnormal taste sensitivity

[Term]
id: MP:0004213
name: abnormal umami taste sensitivity
def: "changes in the ability to perceive a particular flavor or suggestion of something umami (savory) by the chemoreceptors of the gustatory system" [MGI:csmith]
is_a: MP:0001986 ! abnormal taste sensitivity

[Term]
id: MP:0004214
name: abnormal long bone diaphysis morphology
def: "any structural anomaly of the main or mid section (shaft) of a long bone" [MGI:monikat]
synonym: "abnormal long bone shaft morphology" EXACT []
is_a: MP:0003723 ! abnormal long bone morphology

[Term]
id: MP:0004215
name: abnormal myocardial fiber physiology
def: "anomaly in the function of the terminally differentiated, non-proliferative, multinucleated muscle cells of the heart" [MGI:smb]
synonym: "abnormal adult cardiomyocyte physiology" EXACT []
synonym: "abnormal cardiac muscle cell physiology" EXACT []
synonym: "abnormal cardiac myocyte physiology" EXACT []
synonym: "abnormal myocardial fibre physiology" EXACT []
is_a: MP:0001544 ! abnormal cardiovascular system physiology

[Term]
id: MP:0004216
name: salt-resistant hypertension
def: "sustained high blood pressure that is maintained regardless of the amount of salt consumed in the diet" [MGI:csmith]
is_a: MP:0000231 ! hypertension

[Term]
id: MP:0004217
name: salt-sensitive hypertension
def: "sustained high blood pressure that is maintained with a normal or increase in the amount of salt consumed in the diet; blood pressure may return to normotensive with a low salt diet" [MGI:csmith]
synonym: "salt-induced hypertension" EXACT []
is_a: MP:0000231 ! hypertension

[Term]
id: MP:0004218
name: meiotic nondisjunction during M1 phase
def: "abnormal separation of pairs of homologous chromosomes during anaphase of the first meiotic division such that each daughter cell receives one set of paired chromosomes" [MGI:csmith]
is_a: MP:0009566 ! meiotic nondisjunction

[Term]
id: MP:0004219
name: meiotic nondisjunction during M2 phase
def: "abnormal separation of chromosomes during anaphase of the second meiotic division such that one complete chromosome goes to each daughter cell" [MGI:csmith]
is_a: MP:0009566 ! meiotic nondisjunction

[Term]
id: MP:0004220
name: abnormal peripheral nervous system regeneration
def: "anomaly in the renewal, repair, and/or regrowth of peripheral nervous system tissue following injury or disease" [MGI:anna]
synonym: "abnormal PNS regeneration" EXACT []
is_a: MP:0004858 ! abnormal nervous system regeneration

[Term]
id: MP:0004221
name: abnormal iridocorneal angle
def: "any structural anomaly of the acute angle occurring between the iris and the cornea at the periphery of the anterior chamber of the eye" [MGI:anna, PMID:8652890]
subset: IMPC
subset: Sanger_Terms
synonym: "abnormal angle of the iris" EXACT []
synonym: "abnormal anterior chamber angle" EXACT []
synonym: "abnormal filtration angle" EXACT []
is_a: MP:0005198 ! abnormal aqueous drainage system morphology

[Term]
id: MP:0004222
name: iris synechia
def: "an adhesion (synechia) of the iris to the cornea or lens of the eye that may develop from glaucoma, cataracts, uveitis, or keratitis or as a complication of surgery or trauma to the eye; synechiae may prevent or impede flow of aqueous fluid between the anterior and posterior chambers of the eye, resulting in angle closure glaucoma" [MGI:anna]
synonym: "iris synechiae" EXACT []
is_a: MP:0001322 ! abnormal iris morphology

[Term]
id: MP:0004223
name: hypoplastic trabecular meshwork
def: "reduced size of the pore-like structure surrounding the entire circumference of the anterior chamber through which aqueous humor circulates" [MESH:A09.371.060.932, MGI:anna]
is_a: MP:0005203 ! abnormal trabecular meshwork morphology

[Term]
id: MP:0004224
name: absent trabecular meshwork
def: "absence of the pore-like structure surrounding the entire circumference of the anterior chamber through which aqueous humor circulates" [MESH:A09.371.060.932, MGI:anna]
is_a: MP:0005203 ! abnormal trabecular meshwork morphology

[Term]
id: MP:0004225
name: patent cardiac foramen ovale
def: "incomplete closure of the atrial septum after birth, resulting in a flap or a valve-like opening in the atrial septal wall" [MGI:anna]
subset: CvDC_Terms
synonym: "persistent cardiac foramen ovale" EXACT []
synonym: "PFO" EXACT []
xref: Fyler:2020
is_a: MP:0000282 ! abnormal interatrial septum morphology

[Term]
id: MP:0004226
name: absent Schlemm's canal
def: "absence of the vascular structure encircling the anterior chamber of the eye, through which the aqueous humor is returned to the blood circulation" [ISBN:0-683-40008-8, MGI:anna]
is_a: MP:0005204 ! abnormal canal of Schlemm morphology

[Term]
id: MP:0004227
name: increased cellular sensitivity to ionizing radiation
def: "increased incidence of cell death following exposure to ionizing radiation" [MGI:csmith]
synonym: "decreased cellular resistance to ionizing radiation" EXACT []
synonym: "increased cellular susceptibility to ionizing radiation" EXACT []
is_a: MP:0008943 ! increased sensitivity to induced cell death

[Term]
id: MP:0004228
name: decreased cellular sensitivity to ionizing radiation
def: "decreased incidence of cell death following exposure to ionizing radiation" [MGI:csmith]
synonym: "decreased cellular susceptibility to ionizing radiation" EXACT []
synonym: "increased cellular resistance to ionizing radiation" EXACT []
synonym: "reduced cellular sensitivity to ionizing radiation" EXACT []
is_a: MP:0008944 ! decreased sensitivity to induced cell death

[Term]
id: MP:0004229
name: abnormal embryonic erythropoiesis
def: "anomaly in the development of primarily large, nucleated erythroblasts occurring in blood islands in the yolk sac, generally occurs from E7-E11 in the mouse and through 10 weeks in humans" [MGI:smb]
synonym: "abnormal embryonic erythrocyte development" EXACT []
synonym: "abnormal primitive erythropoiesis" EXACT []
is_a: MP:0003396 ! abnormal embryonic hematopoiesis
is_a: MP:0004230 ! abnormal embryonic erythrocyte morphology

[Term]
id: MP:0004230
name: abnormal embryonic erythrocyte morphology
def: "any structural anomaly of the embryonic blood cells that carry oxygen; embryonic erythrocytes arise from yolk sac blood islands and express different types of hemoglobins (beta-H1, gamma-1 and zeta) than adult erythrocytes, and can enucleate in circulation" [MGI:csmith]
synonym: "abnormal primary erythrocyte morphology" RELATED []
synonym: "abnormal primitive erythroblast morphology" EXACT []
synonym: "abnormal primitive erythrocyte morphology" EXACT []
synonym: "abnormal primitive erythroid cell morphology" EXACT []
synonym: "abnormal primitive red blood cell morphology" EXACT []
xref: CL:0002355
is_a: MP:0013659 ! abnormal erythroid lineage cell morphology

[Term]
id: MP:0004231
name: abnormal calcium ion homeostasis
def: "anomaly in the processes involved in the maintenance of an internal equilibrium of calcium ions within the body or between a cell and its external environment" [MGI:csmith]
xref: GO:0006874
is_a: MP:0001765 ! abnormal ion homeostasis

[Term]
id: MP:0004232
name: decreased muscle weight
def: "less than average muscle weight" [MGI:csmith]
synonym: "reduced muscle weight" EXACT []
is_a: MP:0004233 ! abnormal muscle weight

[Term]
id: MP:0004233
name: abnormal muscle weight
def: "any anomaly in the average muscle weight" [MGI:csmith]
is_a: MP:0002108 ! abnormal muscle morphology

[Term]
id: MP:0004234
name: abnormal masticatory muscle morphology
def: "any structural anomaly of any of the muscles responsible for the movement of the jaws during mastication, including the masseter, temporal, and medial and lateral pterygoid muscles" [MESH:A02.633.567.600, MGI:anna]
is_a: MP:0030039 ! abnormal facial muscle morphology

[Term]
id: MP:0004235
name: abnormal masseter muscle morphology
def: "any structural anomaly of the masticatory muscle of posterior cheek with origin from the inferior border and medial surface of the zygomatic arch, with insertion into the lateral surface of the ramus of the mandible, with nerve supply from the masseteric nerve, and whose action closes the jaw during chewing" [MESH:A02.633.567.600.500, MGI:anna]
is_a: MP:0004234 ! abnormal masticatory muscle morphology

[Term]
id: MP:0004236
name: absent masseter muscle
def: "absence of the masticatory muscle of posterior cheek" [MGI:anna]
is_a: MP:0004235 ! abnormal masseter muscle morphology

[Term]
id: MP:0004237
name: abnormal pterygoid muscle morphology
def: "any structural anomaly of the muscles descending from the sphenoid bone to the lower jaw including the internal, or medial, pterygoid muscle and external, or lateral, pterygoid muscle; the action of the former is closing the jaws and that of the latter is opening the jaws, protruding the mandible, and moving the mandible from side to side" [MESH:A02.633.567.600.700, MGI:anna]
is_a: MP:0004234 ! abnormal masticatory muscle morphology

[Term]
id: MP:0004238
name: absent pterygoid muscle
def: "absence of either the internal or external or of both pterygoid muscles" [MGI:anna]
is_a: MP:0004237 ! abnormal pterygoid muscle morphology

[Term]
id: MP:0004239
name: abnormal temporalis muscle morphology
def: "any structural anomaly of the superior-most masticatory muscle whose action is closing the jaws; its posterior portion retracts the mandible" [MESH:A02.633.567.600.850, MGI:anna]
synonym: "abnormal musculus temporalis" EXACT []
synonym: "abnormal temporal muscle" EXACT [MESH:A02.633.567.600.850]
synonym: "abnormal temporalis" EXACT []
is_a: MP:0004234 ! abnormal masticatory muscle morphology

[Term]
id: MP:0004240
name: absent temporalis muscle
def: "absence of the superior-most masticatory muscle whose action is closing the jaws; its posterior portion retracts the mandible" [MESH:A02.633.567.600.850, MGI:anna]
synonym: "absent musculus temporalis" EXACT []
synonym: "absent temporal muscle" EXACT []
synonym: "absent temporalis" EXACT []
is_a: MP:0004239 ! abnormal temporalis muscle morphology

[Term]
id: MP:0004241
name: acantholysis
def: "separation of prickle cells of the spinous layer of the epidermis, resulting in atrophy of the prickle cell layer, as in conditions such as pemphigus vulgaris and Darier disease" [MESH:C17.800.865.070]
is_a: MP:0001236 ! abnormal epidermis stratum spinosum morphology

[Term]
id: MP:0004242
name: abnormal plasmacytoid dendritic cell morphology
def: "any structural anomaly of phagocytic dendritic cells that are morphologically similar to plasma cells, but do not express B lineage markers, and produce large amounts of alpha/beta interferons (IFN-/) in response to viral and bacterial stimuli; plasmacytoid dendritic cells are found in the thymic medulla and lymph node T cell areas and are responsible for immune tolerance" [MGI:csmith, PMID:10449155, PMID:15596797]
synonym: "abnormal DC2" EXACT []
synonym: "abnormal lymphoid dendritic cell" EXACT []
synonym: "abnormal pDC" EXACT []
synonym: "abnormal plasmacytoid monocytes" EXACT []
synonym: "abnormal plasmacytoid T cell" EXACT []
synonym: "abnormal T-associated plasma cells" EXACT []
is_a: MP:0005461 ! abnormal dendritic cell morphology

[Term]
id: MP:0004243
name: abnormal motor nerve collateral sprouting
def: "aberrant response of a motor neuron to form new neuritic processes (sprouts) that emerge from the nodes of Ranvier or terminal arborizations in response to nerve injury (such as denervation), application of nerve toxin, or muscle inactivity (usually due to disease)" [MGI:csmith]
synonym: "abnormal motor nerve nodal sprouting" NARROW []
synonym: "abnormal motor nerve terminal sprouting" NARROW []
is_a: MP:0010726 ! abnormal collateral sprouting

[Term]
id: MP:0004244
name: abnormal miscarriage rate
def: "change in frequency of a natural or accidental termination of a pregnancy at a stage where the embryo or the fetus is incapable of surviving independently of the mother" [MGI:anna]
synonym: "abnormal spontaneous abortion rate" RELATED []
is_a: MP:0003699 ! abnormal female reproductive system physiology

[Term]
id: MP:0004245
name: genital hemorrhage
def: "bleeding into the genitals" [MGI:anna]
synonym: "genital haemorrhage" EXACT []
is_a: MP:0001914 ! hemorrhage
is_a: MP:0001919 ! abnormal reproductive system physiology

[Term]
id: MP:0004246
name: abnormal extensor digitorum longus morphology
def: "any structural anomaly of the penniform muscle of the lateral front part of the leg responsible for extension of the toes and dorsiflexion of the ankle" [MGI:smb]
synonym: "abnormal EDL morphology" EXACT []
is_a: MP:0003358 ! abnormal hypaxial muscle morphology

[Term]
id: MP:0004247
name: small pancreas
def: "decrease of the size of the pancreas compared to controls" [MGI:monikat]
synonym: "decreased pancreas size" EXACT []
synonym: "reduced pancreas size" EXACT []
is_a: MP:0009106 ! abnormal pancreas size

[Term]
id: MP:0004248
name: abnormal epaxial muscle morphology
def: "any structural anomaly of the muscles derived from the medial myotome; includes the intrinsic back muscles" [PMID:1591996]
is_a: MP:0000759 ! abnormal skeletal muscle morphology

[Term]
id: MP:0004249
name: abnormal crista ampullaris morphology
def: "any structural anomaly in the elevation found on the inner surface of the ampullae of each semicircular duct; filaments of the vestibular nerve pass through the crista to reach hair cells on its surface; the hair cells are capped by the cupula, a gelatinous protein-polysaccharide mass" [MGI:anna]
synonym: "abnormal cristae morphology" EXACT []
xref: MA:0002771
is_a: MP:0008488 ! abnormal semicircular canal ampulla morphology

[Term]
id: MP:0004250
name: tau protein deposits
def: "formation of self-assembled tangles of paired helical filaments and straight filaments due to hyperphosphorylation of the tau protein; often seen in neuronal tissues of individuals with neurodegenerative disorders" [MGI:csmith]
synonym: "tau protein tangles" EXACT []
is_a: MP:0014062 ! nervous system inclusion bodies
is_a: MP:0021002 ! brain lesion

[Term]
id: MP:0004251
name: failure of heart looping
def: "failure of the primitive heart tube to loop asymmetrically during early development" [GO:0001947]
subset: IMPC_Prenatal
synonym: "failure of cardiac looping" EXACT []
synonym: "failure of looping morphogenesis" RELATED []
is_a: MP:0000269 ! abnormal heart looping

[Term]
id: MP:0004252
name: abnormal direction of heart looping
def: "deviation from the characteristic rightward direction of looping of the primitive heart tube; frequently seen in heterotaxy syndromes" [MGI:csmith]
subset: IMPC_Prenatal
synonym: "abnormal direction of cardiac looping" EXACT []
synonym: "abnormal direction of looping morphogenesis" RELATED []
is_a: MP:0000269 ! abnormal heart looping

[Term]
id: MP:0004253
name: bifid atrial appendage
def: "a cardiac anomaly whereby the left or right atrial appendage is cleaved, forming two separate pouches connected by a thin strand of muscular tissue" [MGI:anna]
is_a: MP:0010489 ! abnormal heart atrium auricular region morphology

[Term]
id: MP:0004254
name: cerebral amyloid angiopathy
def: "a pathological condition where there is a deposition of amyloid in the walls of the small cerebral vessels which supply the brain; this results in an increased risk of infarcts and/or intracerebral hemorrhage, possibly resulting in dementia" [MGI:acv]
is_a: MP:0000604 ! amyloidosis
is_a: MP:0008540 ! abnormal cerebral hemisphere morphology
is_a: MP:0014062 ! nervous system inclusion bodies

[Term]
id: MP:0004255
name: abnormal spongiotrophoblast layer morphology
def: "any structural anomaly of the middle layer of the placenta between the outermost giant cells and the innermost labyrinth layer; it has a structural role and also produces several layer-specific secreted factors" [ISBN-10:0521851653]
is_a: MP:0005031 ! abnormal trophoblast layer morphology
is_a: MP:0008957 ! abnormal placenta junctional zone morphology

[Term]
id: MP:0004256
name: abnormal maternal decidual layer morphology
def: "any structural anomaly of the maternal uterine-derived portion of the placenta" [PMID:11433360]
is_a: MP:0001120 ! abnormal uterus morphology
is_a: MP:0001711 ! abnormal placenta morphology

[Term]
id: MP:0004257
name: abnormal placenta weight
def: "any change in the weight of the organ of metabolic interchange between fetus and mother" [MGI:csmith]
is_a: MP:0004258 ! abnormal placenta size

[Term]
id: MP:0004258
name: abnormal placenta size
def: "anomaly in the size or shape of the organ of metabolic interchange between fetus and mother" [MGI:csmith]
is_a: MP:0001711 ! abnormal placenta morphology

[Term]
id: MP:0004259
name: small placenta
def: "reduced size of the size or shape of the organ of metabolic interchange between fetus and mother" [MGI:csmith]
synonym: "decreased placenta size" EXACT []
synonym: "reduced size of placenta" EXACT []
is_a: MP:0004258 ! abnormal placenta size

[Term]
id: MP:0004260
name: enlarged placenta
def: "increased size of the size or shape of the organ of metabolic interchange between fetus and mother" [MGI:csmith]
synonym: "increased size of placenta" EXACT []
synonym: "large placenta" RELATED []
synonym: "placentomegaly" EXACT []
is_a: MP:0004258 ! abnormal placenta size

[Term]
id: MP:0004261
name: abnormal embryonic neuroepithelium morphology
def: "any structural anomaly of the epithelial cell layer that lines the neural tube and develops into the nervous system and into the neural crest cells" [ISBN:0838580343, MGI:monikat]
synonym: "abnormal embryonic neuroectoderm morphology" EXACT []
synonym: "abnormal neural tube neuroepithelium morphology" EXACT []
is_a: MP:0002151 ! abnormal neural tube morphology

[Term]
id: MP:0004262
name: abnormal physical strength
def: "altered ability of an organism to exert force on physical objects or of the body to support its load" [MGI:csmith]
is_a: MP:0002066 ! abnormal motor capabilities/coordination/movement

[Term]
id: MP:0004263
name: abnormal limb posture
def: "atypical intentionally or habitually assumed position of the limbs compared to the normal carriage of the body" [MGI:csmith]
comment: This term should not be used to describe abnormal limb placement on the body (congenital or trauma induced).
is_a: MP:0001504 ! abnormal posture

[Term]
id: MP:0004264
name: abnormal extraembryonic tissue physiology
def: "any functional anomaly of the membranes involved with embryonic protection and nutrition" [MGI:csmith]
is_a: MP:0005380 ! embryo phenotype

[Term]
id: MP:0004265
name: abnormal placental transport
def: "anomaly in the conveyance of metabolic products and nutrients across the placenta" [MGI:csmith]
is_a: MP:0010038 ! abnormal placenta physiology

[Term]
id: MP:0004266
name: pale placenta
def: "placenta lacking normal reddish coloration, often refers to bloodless condition" [MGI:csmith]
is_a: MP:0001711 ! abnormal placenta morphology

[Term]
id: MP:0004267
name: abnormal optic tract morphology
def: "any structural anomaly of the paired bands of optic nerve fibers running from the optic chiasma mostly to the lateral geniculate body, with a smaller number of fibers terminating in the superior colliculus and the pretectal region" [ISBN:0-683-40008-8]
subset: IMPC
subset: Sanger_Terms
synonym: "abnormal tractus opticus morphology" EXACT []
is_a: MP:0000778 ! abnormal nervous system tract morphology
is_a: MP:0008026 ! abnormal brain white matter morphology

[Term]
id: MP:0004268
name: abnormal optic stalk morphology
def: "any structural anomaly of the narrow, proximal portion of the optic vesicle which connects the embryonic eye and forebrain" [ISBN:0-914294-08-3]
is_a: MP:0001286 ! abnormal eye development

[Term]
id: MP:0004269
name: abnormal optic cup morphology
def: "any structural anomaly of double walled structure formed by expansion and invagination of the distal end of the optic vesicle that develops into the pigmented and neuronal layers of the retina, with the mouth of the optic cup developing into the pupil of the eye" [MGI:smb]
synonym: "abnormal eye cup morphology" EXACT []
synonym: "abnormal eyecup morphology" EXACT []
synonym: "abnormal ocular cup morphology" EXACT []
synonym: "abnormal ophtalmic cup morphology" EXACT []
is_a: MP:0001286 ! abnormal eye development

[Term]
id: MP:0004270
name: analgesia
def: "inability to sense pain" [MGI:csmith]
is_a: MP:0001968 ! abnormal touch/ nociception

[Term]
id: MP:0004272
name: abnormal basement membrane morphology
def: "anomaly in the structure, organization and/or placement of the extracellular supportive tissue adjacent to the basal surface of the epithelia, including the epithelium of muscle cells, fat cells and Schwann cells; it is comprised of type IV collagen, laminin, and sulfated proteoglycans and other components and consists of two layers, the basal lamina and the lamina reticularis" [ISBN:0-683-40008-8, MESH:A10.272.220]
comment: Note: Basal lamina and lamina reticularis (or of two basal laminae) compose the basement membrane. Thus, in strict sense, the term basement membrane is different from and should not be confused with basal lamina.
synonym: "abnormal basement lamina morphology" EXACT []
synonym: "basement membrane dysplasia" EXACT []
is_a: MP:0013258 ! abnormal extracellular matrix morphology

[Term]
id: MP:0004273
name: abnormal basal lamina morphology
def: "any structural anomaly of the sheet of extracellular matrix characteristically situated under epithelial cells, around muscles, nerves, capillaries, and fat cells, and situated between these elements and the underlying or surrounding connective tissue" [ISBN:0-683-40008-8]
comment: Note: Basal lamina and lamina reticularis (or of two basal laminae) compose the basement membrane. Thus, in strict sense, the term basement membrane is different from and should not be confused with basal lamina.
is_a: MP:0004272 ! abnormal basement membrane morphology

[Term]
id: MP:0004274
name: abnormal embryonic/fetal subventricular zone morphology
def: "any structural anomaly of the transient proliferative population of neurons that expands exponentially during late prenatal development; it is a continuous germinal zone distinct from the ventricular zone that surrounds the brain ventricles" [MGI:csmith, PMID:12637172]
synonym: "abnormal embryonic subventricular zone" EXACT []
synonym: "abnormal embryonic/foetal subventricular zone morphology" EXACT []
synonym: "abnormal subependymal layer" BROAD []
synonym: "abnormal subependymal plate" BROAD []
synonym: "abnormal subependymal zone" BROAD []
synonym: "abnormal subventricular zone" BROAD []
synonym: "abnormal SVZ" BROAD []
is_a: MP:0003861 ! abnormal nervous system development

[Term]
id: MP:0004275
name: abnormal postnatal subventricular zone morphology
def: "any structural anomaly of the mitotically active layer of cells surrounding the brain ventricles in the adult that consists of migrating neuroblasts, astrocytes and transitory amplifying progenitor cells" [MGI:csmith, PMID:12637172]
synonym: "abnormal adult SVZ" EXACT []
synonym: "abnormal SEZ morphology" EXACT []
synonym: "abnormal subependymal layer" BROAD []
synonym: "abnormal subependymal plate" BROAD []
synonym: "abnormal subependymal zone" BROAD []
synonym: "abnormal subventricular zone" BROAD []
synonym: "abnormal SVZ" BROAD []
is_a: MP:0002152 ! abnormal brain morphology

[Term]
id: MP:0004276
name: abnormal medial ganglionic eminence morphology
def: "any structural anomaly of a distinct elevation of a transient proliferating cell mass of the fetal subventricular zone; this mass contributes most of its cells to the neocortex; however, hippocampal neurons, thalamus, septum and olfactory bulb neurons are also partly derived from the MGE" [MGI:csmith, PMID:12637172]
synonym: "abnormal MGE" EXACT []
is_a: MP:0004274 ! abnormal embryonic/fetal subventricular zone morphology

[Term]
id: MP:0004277
name: abnormal lateral ganglionic eminence morphology
def: "any structural anomaly of a distinct elevation of a transient proliferating cell mass of the fetal subventricular zone; this mass contributes most of its cells to the striatum; however, neocortex, thalamus, septum and olfactory bulb neurons are also partly derived from the LGE" [MGI:csmith, PMID:12637172]
synonym: "abnormal LGE" EXACT []
is_a: MP:0004274 ! abnormal embryonic/fetal subventricular zone morphology

[Term]
id: MP:0004278
name: abnormal caudal ganglionic eminence morphology
def: "any structural anomaly of the caudally located, distinct elevation of a transient proliferating cell mass of the fetal subventricular zone, located adjacent to the lateral ventricle" [MGI:csmith, PMID:12637172]
synonym: "abnormal CGE" EXACT []
is_a: MP:0004274 ! abnormal embryonic/fetal subventricular zone morphology

[Term]
id: MP:0004279
name: abnormal rostral migratory stream morphology
def: "any structural anomaly of the transient structure formed by neurons migrating from the subventricular zone into the olfactory bulbs" [MGI:smb]
is_a: MP:0002739 ! abnormal olfactory bulb development

[Term]
id: MP:0004280
name: abnormal oculomotor nucleus morphology
def: "any structural anomaly of the group of motor neurons in the floor of the midbrain that gives rise to motor fibers of the oculomotor nerve" [MGI:monikat]
is_a: MP:0000897 ! abnormal midbrain morphology

[Term]
id: MP:0004281
name: abnormal hypoglossal nucleus morphology
def: "any structural anomaly of the group of motor neurons throughout most of the length of the medulla oblongata that give rise to the motor fibers of the hypoglossal nerve" [MGI:monikat]
is_a: MP:0000846 ! abnormal medulla oblongata morphology

[Term]
id: MP:0004282
name: retrognathia
def: "abnormal posterior-shifted positioning of the upper or lower jaw relative to the facial skeleton and soft tissues; a type of malocclusion, that is, misalignment of the teeth caused by abnormal positioning of the jaws; the mandible is more frequently affected than the maxilla" [MGI:anna]
synonym: "jaw retroposition" EXACT []
synonym: "receding jaw" EXACT []
synonym: "recessed jaw" EXACT []
synonym: "retrognathism" EXACT []
is_a: MP:0000454 ! abnormal jaw morphology

[Term]
id: MP:0004283
name: absent corneal endothelium
def: "absence of the single layer of large flattened cells that cover the surface of the cornea" [MGI:anna]
is_a: MP:0005301 ! abnormal corneal endothelium morphology

[Term]
id: MP:0004284
name: abnormal Descemet membrane morphology
def: "any structural anomaly in the transparent homogeneous acellular layer found between the substantia propria and the endothelial layer of the cornea, considered to be a highly developed basement membrane" [MESH:A09.371.060.217.271, MGI:anna]
subset: IMPC
subset: Sanger_Terms
synonym: "abnormal Descemet's membrane" EXACT []
synonym: "abnormal Duddell membrane" EXACT []
synonym: "abnormal entocornea" EXACT []
synonym: "abnormal hyaloid membrane" EXACT []
synonym: "abnormal lamina elastica posterior" EXACT []
synonym: "abnormal lamina limitans posterior corneae" EXACT []
synonym: "abnormal membrana hyaloidea" EXACT []
synonym: "abnormal membrana vitrea" EXACT []
synonym: "abnormal posterior elastic layer" EXACT []
synonym: "abnormal posterior limiting lamina of cornea" EXACT []
synonym: "abnormal posterior limiting layer of cornea" EXACT []
synonym: "abnormal tunica vitrea" EXACT []
synonym: "abnormal vitreous membrane" EXACT []
is_a: MP:0001312 ! abnormal cornea morphology

[Term]
id: MP:0004285
name: absent Descemet membrane
def: "absence of the transparent homogeneous acellular layer normally found between the substantia propria and the endothelial layer of the cornea" [MGI:anna]
is_a: MP:0004284 ! abnormal Descemet membrane morphology

[Term]
id: MP:0004286
name: abnormal internal auditory canal morphology
def: "any structural anomaly in the canal beginning at the opening of the internal acoustic meatus in the posterior cranial fossa, passing laterally through the petrous portion of the temporal bone to end at the fundus, where a thin plate of bone separates it from the vestibule; it gives passage to the facial and vestibulocochlear nerves together with the labyrinthine artery and veins" [MGI:anna]
synonym: "abnormal internal acoustic meatus morphology" EXACT []
synonym: "abnormal internal auditory meatus morphology" EXACT []
synonym: "abnormal meatus auditorius internus morphology" EXACT []
is_a: MP:0000026 ! abnormal inner ear morphology
is_a: MP:0030309 ! abnormal posterior cranial fossa morphology
is_a: MP:0030310 ! abnormal cranial foramen morphology

[Term]
id: MP:0004287
name: abnormal spiral limbus morphology
def: "any structural anomaly in the border of the spiral lamina, i.e. the thickened periosteum covering the upper plate of the bony spiral lamina of the cochlea" [MGI:anna]
synonym: "abnormal limbus laminae spiralis osseae" EXACT []
synonym: "abnormal limbus spiralis" EXACT []
is_a: MP:0000031 ! abnormal cochlea morphology

[Term]
id: MP:0004288
name: abnormal spiral ligament morphology
def: "any structural anomaly in the thickened periosteal lining of the bony cochlea that forms the outer wall of the cochlear duct to which the basal lamina attaches" [MGI:anna]
synonym: "abnormal crista spiralis" EXACT []
synonym: "abnormal ligamentum spirale cochleae" EXACT []
synonym: "abnormal ligamentum spirale ductus cochlearis" EXACT []
synonym: "abnormal spiral crest" EXACT []
synonym: "abnormal spiral ligament of cochlea" EXACT []
synonym: "abnormal spiral ligament of cochlear duct" EXACT []
is_a: MP:0003169 ! abnormal scala media morphology
is_a: MP:0005504 ! abnormal ligament morphology

[Term]
id: MP:0004289
name: abnormal bony labyrinth
def: "any structural anomaly in the series of cavities (cochlea, vestibule, and semicircular canals) contained within the otic capsule of the petrous portion of the temporal bone; the bony labyrinth is filled with perilymph, in which the delicate, endolymph-filled membranous labyrinth is suspended" [MGI:anna]
synonym: "abnormal labyrinthus osseus" EXACT []
synonym: "abnormal osseous labyrinth" EXACT []
is_a: MP:0000026 ! abnormal inner ear morphology
is_a: MP:0030319 ! abnormal temporal bone petrous part morphology

[Term]
id: MP:0004290
name: abnormal stapes footplate morphology
def: "any structural anomaly in the flat portion of the stapes that fits in the oval window" [MGI:anna]
synonym: "abnormal base of stapes morphology" EXACT []
synonym: "abnormal basis stapedis morphology" EXACT []
is_a: MP:0005107 ! abnormal stapes morphology

[Term]
id: MP:0004292
name: abnormal spiral ligament fibrocyte morphology
def: "any structural anomaly in the four types of fibrocytes (types I, II , III and IV) that constitute the spiral ligament" [MGI:anna]
is_a: MP:0004288 ! abnormal spiral ligament morphology

[Term]
id: MP:0004293
name: abnormal type I spiral ligament fibrocytes
def: "any structural anomaly of type I spiral ligament fibrocytes which occupy the region beneath the stria vascularis" [MGI:anna]
is_a: MP:0004292 ! abnormal spiral ligament fibrocyte morphology

[Term]
id: MP:0004294
name: abnormal type II spiral ligament fibrocytes
def: "any structural anomaly of type II spiral ligament fibrocytes found in the suprastrial zone and the central area of the spiral ligament beneath the spiral prominence" [MGI:anna]
is_a: MP:0004292 ! abnormal spiral ligament fibrocyte morphology

[Term]
id: MP:0004295
name: abnormal type III spiral ligament fibrocytes
def: "any structural anomaly of type III spiral ligament fibrocytes which form a cell layer attached to the otic capsule" [MGI:anna]
is_a: MP:0004292 ! abnormal spiral ligament fibrocyte morphology

[Term]
id: MP:0004296
name: abnormal type IV spiral ligament fibrocytes
def: "any structural anomaly of type IV spiral ligament fibrocytes found in the triangular space inferior to the basilar crest" [MGI:anna]
is_a: MP:0004292 ! abnormal spiral ligament fibrocyte morphology

[Term]
id: MP:0004297
name: abnormal proprioceptive neuron morphology
def: "any structural anomaly of the sensory neurons of the dorsal root ganglia that sense body position and send information about how much the muscle is stretched to the spinal cord" [MGI:hdene]
is_a: MP:0000961 ! abnormal dorsal root ganglion morphology
is_a: MP:0000965 ! abnormal sensory neuron morphology

[Term]
id: MP:0004298
name: vestibular ganglion degeneration
def: "loss of the group of bipolar sensory nerve cell bodies concerned with equilibration that form a swelling on the vestibular part of the eighth cranial nerve in the fundus of the internal acoustic meatus" [MGI:anna]
synonym: "degeneration of ganglion vestibulare" EXACT []
synonym: "degeneration of Scarpa ganglion" EXACT []
is_a: MP:0002856 ! abnormal vestibular ganglion morphology

[Term]
id: MP:0004299
name: absent vestibular ganglion
def: "absence of the group of bipolar sensory nerve cell bodies concerned with equilibration that form a swelling on the vestibular part of the eighth cranial nerve in the fundus of the internal acoustic meatus" [MGI:anna]
synonym: "absent ganglion vestibulare" EXACT []
synonym: "absent Scarpa ganglion" EXACT []
is_a: MP:0002856 ! abnormal vestibular ganglion morphology

[Term]
id: MP:0004300
name: abnormal organ of Corti supporting cell morphology
def: "any structural anomaly in the highly differentiated epithelial cells with distinctive morphological features surrounding the hair cells in the organ of Corti; inner hair cells (IHCs) are normally surrounded by (inner and outer) phalangeal cells while OHCs are in contact with Deiters and pillar cells; Hensen cells are positioned further laterally in the organ of Corti" [MGI:anna]
synonym: "abnormal supporting cells of the organ of Corti" EXACT []
is_a: MP:0000042 ! abnormal organ of Corti morphology

[Term]
id: MP:0004301
name: absent organ of Corti supporting cells
def: "absence of the highly differentiated epithelial cells with distinctive morphological features that surround all hair cells in the organ of Corti" [MGI:anna]
synonym: "absent supporting cells of the organ of Corti" EXACT []
is_a: MP:0004497 ! decreased organ of Corti supporting cell number

[Term]
id: MP:0004302
name: abnormal Deiters cell morphology
def: "any structural anomaly in the supporting cells of the spiral organ which are attached to the basement membrane and receive the hair cells between their free extremities" [MGI:anna]
synonym: "abnormal phalangeal cell morphology" EXACT []
is_a: MP:0004300 ! abnormal organ of Corti supporting cell morphology

[Term]
id: MP:0004303
name: abnormal Hensen cell morphology
def: "any structural anomaly in the supporting cells that form the lateral border of the organ of Corti, immediately to the outer side of Deiters' cells" [MGI:anna]
is_a: MP:0004300 ! abnormal organ of Corti supporting cell morphology

[Term]
id: MP:0004304
name: absent spiral limbus
def: "absence of the border of the spiral lamina, i.e. the thickened periosteum covering the upper plate of the bony spiral lamina of the cochlea" [MGI:anna]
synonym: "absent abnormal limbus spiralis" EXACT []
synonym: "absent limbus laminae spiralis osseae" EXACT []
is_a: MP:0004287 ! abnormal spiral limbus morphology

[Term]
id: MP:0004305
name: abnormal Rosenthal canal morphology
def: "any structural anomaly in the winding tube of the bony labyrinth that makes two and a half turns about the modiolus of the cochlea; it is divided incompletely into two compartments by a winding shelf of bone, the bony spiral lamina" [MGI:anna]
synonym: "abnormal canalis spiralis cochleae" EXACT []
synonym: "abnormal cochlear canal" EXACT []
is_a: MP:0000031 ! abnormal cochlea morphology
is_a: MP:0002729 ! abnormal inner ear canal morphology

[Term]
id: MP:0004306
name: small Rosenthal canal
def: "reduced size of the winding tube of the bony labyrinth that makes two and a half turns about the modiolus of the cochlea" [MGI:anna]
synonym: "small canalis spiralis cochleae" EXACT []
synonym: "small cochlear canal" EXACT []
is_a: MP:0004305 ! abnormal Rosenthal canal morphology

[Term]
id: MP:0004307
name: absent Rosenthal canal
def: "absence of the winding tube of the bony labyrinth that makes two and a half turns about the modiolus of the cochlea" [MGI:anna]
synonym: "absent canalis spiralis cochleae" EXACT []
synonym: "absent cochlear canal" RELATED []
is_a: MP:0004305 ! abnormal Rosenthal canal morphology

[Term]
id: MP:0004308
name: abnormal basilar membrane morphology
def: "any structural anomaly in the membrane extending from the bony spiral membrane to the basilar crest of the cochlea; it forms the greater part of the floor of the cochlear duct separating the latter from the scala tympani, and it supports the organ of Corti" [MGI:anna]
synonym: "abnormal basilar lamina morphology" EXACT []
synonym: "abnormal basilar membrane of cochlear duct morphology" EXACT []
synonym: "abnormal lamina basilaris cochleae morphology" EXACT []
synonym: "abnormal lamina basilaris ductus cochlearis morphology" EXACT []
synonym: "abnormal membrana basilaris morphology" EXACT []
is_a: MP:0000031 ! abnormal cochlea morphology

[Term]
id: MP:0004309
name: absent otic vesicle
def: "absence of the simple epithelial sac formed from the otic placode that gives rise to the structures of the inner ear" [MGI:anna]
synonym: "absent acoustic vesicle" EXACT []
synonym: "absent auditory vesicle" EXACT []
synonym: "absent otocyst" EXACT []
is_a: MP:0009806 ! abnormal otic vesicle morphology

[Term]
id: MP:0004310
name: small otic vesicle
def: "reduced size of the simple epithelial sac formed from the otic placode that gives rise to the structures of the inner ear" [MGI:anna]
synonym: "small acoustic vesicle" EXACT []
synonym: "small auditory vesicle" EXACT []
synonym: "small otocyst" EXACT []
is_a: MP:0009806 ! abnormal otic vesicle morphology

[Term]
id: MP:0004311
name: otic vesicle hypoplasia
def: "underdevelopment of the simple epithelial sac formed from the otic placode that gives rise to the structures of the inner ear, usually due to a reduction in cell number" [MGI:anna]
synonym: "acoustic vesicle hypoplasia" EXACT []
synonym: "auditory vesicle hypoplasia" EXACT []
synonym: "hypoplastic otic vesicle" EXACT []
synonym: "hypoplastic otocyst" EXACT []
synonym: "otocyst hypoplasia" EXACT []
is_a: MP:0004310 ! small otic vesicle

[Term]
id: MP:0004312
name: absent pillar cells
def: "absence of the supporting cells that form the inner and outer walls of the tunnel in the organ of Corti" [MGI:anna]
is_a: MP:0003825 ! abnormal pillar cell morphology

[Term]
id: MP:0004313
name: absent vestibulocochlear ganglion
def: "absence of the group of neuron cell bodies associated with the eighth cranial nerve during embryogenesis; splits in later development to form the cochlear and vestibular ganglia" [MGI:anna]
is_a: MP:0003703 ! abnormal vestibulocochlear ganglion morphology

[Term]
id: MP:0004314
name: absent inner ear vestibule
def: "absence of the cavity between the semicircular canals and the cochlea of the inner ear" [MGI:anna]
synonym: "absent vestibule" BROAD []
is_a: MP:0000034 ! abnormal inner ear vestibule morphology

[Term]
id: MP:0004315
name: absent vestibular saccule
def: "absence of the smaller of the two sacs in the vestibule" [MGI:anna]
synonym: "absent saccule" EXACT []
is_a: MP:0006089 ! abnormal vestibular saccule morphology

[Term]
id: MP:0004316
name: enlarged vestibular saccule
def: "enlarged size of the cavity between the semicircular canals and the cochlea of the inner ear" [MGI:anna]
synonym: "enlarged saccule" EXACT []
synonym: "increased vestibular saccule size" EXACT []
is_a: MP:0006089 ! abnormal vestibular saccule morphology

[Term]
id: MP:0004317
name: small vestibular saccule
def: "reduced size of the cavity between the semicircular canals and the cochlea of the inner ear" [MGI:anna]
synonym: "decreased vestibular saccule size" EXACT []
synonym: "reduced vestibular saccule size" EXACT []
synonym: "small saccule" EXACT []
is_a: MP:0006089 ! abnormal vestibular saccule morphology

[Term]
id: MP:0004318
name: absent incus
def: "absence of the middle of the three auditory ossicles" [MGI:anna]
is_a: MP:0000040 ! absent middle ear ossicles
is_a: MP:0005106 ! abnormal incus morphology

[Term]
id: MP:0004319
name: absent malleus
def: "absence of the largest of the three auditory ossicles, which resembles a club or hammer" [MGI:anna]
is_a: MP:0000029 ! abnormal malleus morphology
is_a: MP:0000040 ! absent middle ear ossicles

[Term]
id: MP:0004320
name: split sternum
def: "the appearance of an abnormal division in the long flat bone of the chest which articulates with clavicle and first seven rib pairs" [MGI:csmith]
synonym: "bifid sternum" EXACT []
synonym: "bifurcated sternum" EXACT []
is_a: MP:0000157 ! abnormal sternum morphology

[Term]
id: MP:0004321
name: short sternum
def: "reduced length of the long flat bone of the chest which articulates with clavicle and first seven rib pairs" [MGI:csmith]
synonym: "decreased sternum length" EXACT []
is_a: MP:0000157 ! abnormal sternum morphology

[Term]
id: MP:0004322
name: abnormal sternebra morphology
def: "any structural anomaly of one segments of the primordial sternum of the embryo; these segments fuse to form the body of the adult vertebrate sternum" [MGI:csmith]
synonym: "abnormal sternebrae morphology" EXACT []
is_a: MP:0000157 ! abnormal sternum morphology

[Term]
id: MP:0004323
name: sternum hypoplasia
def: "underdevelopment or reduced size, usually due to a reduced number of cells, in the sternum" [MGI:csmith]
is_a: MP:0000157 ! abnormal sternum morphology

[Term]
id: MP:0004324
name: vestibular hair cell degeneration
def: "degeneration or loss of the sensory epithelial cells of the maculae and cristae of the membranous labyrinth of the inner ear which are normally in synaptic contact with the vestibular nerve" [MGI:anna]
is_a: MP:0002623 ! abnormal vestibular hair cell morphology
is_a: MP:0003224 ! neuron degeneration

[Term]
id: MP:0004325
name: absent vestibular hair cells
def: "absence of the sensory epithelial cells of the maculae and cristae of the membranous labyrinth of the inner ear which are normally in synaptic contact with the vestibular nerve" [MGI:anna]
is_a: MP:0004328 ! decreased vestibular hair cell number

[Term]
id: MP:0004326
name: abnormal vestibular hair cell number
def: "abnormal number of cells in the sensory epithelium of the maculae and cristae of the membranous labyrinth of the internal ear" [MGI:anna]
is_a: MP:0002623 ! abnormal vestibular hair cell morphology

[Term]
id: MP:0004327
name: increased vestibular hair cell number
def: "increased number of cells in the sensory epithelium of the maculae and cristae of the membranous labyrinth of the internal ear which are normally in synaptic contact with the vestibular nerve" [MGI:anna]
is_a: MP:0004326 ! abnormal vestibular hair cell number
is_a: MP:0006006 ! increased sensory neuron number

[Term]
id: MP:0004328
name: decreased vestibular hair cell number
def: "decreased number of cells in the sensory epithelium of the maculae and cristae of the membranous labyrinth of the internal ear which are normally in synaptic contact with the vestibular nerve" [MGI:anna]
synonym: "reduced vestibular hair cell number" EXACT []
is_a: MP:0000966 ! decreased sensory neuron number
is_a: MP:0004326 ! abnormal vestibular hair cell number

[Term]
id: MP:0004329
name: vestibular saccular degeneration
def: "degeneration or loss of the smaller of the two sacs in the vestibule" [MGI:anna]
synonym: "saccular degeneration" RELATED []
is_a: MP:0006089 ! abnormal vestibular saccule morphology

[Term]
id: MP:0004330
name: abnormal vestibular saccular macula morphology
def: "any structural anomaly of the oval neuroepithelial sensory receptor in the anterior wall of the saccule; hair cells of the neuroepithelium support the statoconial membrane and have terminal arborizations of vestibular nerve fibers around their bodies" [MGI:anna]
synonym: "abnormal macula sacculi" EXACT []
synonym: "abnormal saccular macula morphology" EXACT []
synonym: "abnormal saccular spot" RELATED []
is_a: MP:0006089 ! abnormal vestibular saccule morphology

[Term]
id: MP:0004331
name: vestibular saccular macula degeneration
def: "degeneration or loss of the oval neuroepithelial sensory receptor in the anterior wall of the saccule" [MGI:anna]
synonym: "saccular macula degeneration" EXACT []
is_a: MP:0004330 ! abnormal vestibular saccular macula morphology

[Term]
id: MP:0004332
name: utricular degeneration
def: "degeneration or loss of the larger of the two sacs in the vestibule" [MGI:anna]
is_a: MP:0006090 ! abnormal utricle morphology

[Term]
id: MP:0004333
name: abnormal utricular macula morphology
def: "any structural anomaly of the neuroepithelial sensory receptor in the inferolateral wall of the utricle; hair cells of the neuroepithelium support the statoconial membrane and have terminal arborizations of vestibular nerve fibers around their bodies; normally sensitive to linear acceleration in the longitudinal axis of the body and to gravitational influences" [MGI:anna]
synonym: "abnormal macula utriculi morphology" EXACT []
synonym: "abnormal utricular spot morphology" EXACT []
is_a: MP:0006090 ! abnormal utricle morphology

[Term]
id: MP:0004334
name: utricular macular degeneration
def: "degeneration or loss of the neuroepithelial sensory receptor in the inferolateral wall of the utricle" [MGI:anna]
is_a: MP:0004333 ! abnormal utricular macula morphology

[Term]
id: MP:0004335
name: enlarged utricle
def: "increased size of the larger of the two sacs in the vestibule" [MGI:anna]
synonym: "increased utricle size" EXACT []
is_a: MP:0006090 ! abnormal utricle morphology

[Term]
id: MP:0004336
name: small utricle
def: "reduced size of the larger of the two sacs in the vestibule" [MGI:anna]
synonym: "decreased utricle size" EXACT []
synonym: "reduced utricle size" EXACT []
is_a: MP:0006090 ! abnormal utricle morphology

[Term]
id: MP:0004337
name: clavicle hypoplasia
def: "underdevelopment or reduced size, usually due to a reduced number of cells, of one or both of the doubly curved long bone that forms part of the shoulder girdle and articulates with the sternum and the scapula" [ISBN:0-683-40008-8]
synonym: "hypoplastic clavicles" EXACT []
is_a: MP:0004338 ! small clavicle

[Term]
id: MP:0004338
name: small clavicle
def: "reduced size of one or both of the doubly curved long bone that forms part of the shoulder girdle and articulates with the sternum and the scapula" [ISBN:0-683-40008-8]
is_a: MP:0005298 ! abnormal clavicle morphology

[Term]
id: MP:0004339
name: absent clavicle
def: "missing one or both of the doubly curved long bone that forms part of the shoulder girdle and articulates with the sternum and the scapula" [ISBN:0-683-40008-8]
is_a: MP:0005298 ! abnormal clavicle morphology

[Term]
id: MP:0004340
name: short scapula
def: "reduced length of either or both of the large, flat bones of the back part of the shoulder" [MGI:csmith]
is_a: MP:0004343 ! small scapula

[Term]
id: MP:0004341
name: absent scapula
def: "missing either or both of the large, flat bones of the back part of the shoulder" [MGI:csmith]
is_a: MP:0000149 ! abnormal scapula morphology

[Term]
id: MP:0004342
name: scapular bone foramen
def: "presence of a hole in either or both of the large, flat bones of the back part of the shoulder" [MGI:csmith]
synonym: "hole in scapula" EXACT []
synonym: "scapula foramen" EXACT []
synonym: "scapula hole" EXACT []
synonym: "scapular hole" EXACT []
is_a: MP:0000149 ! abnormal scapula morphology

[Term]
id: MP:0004343
name: small scapula
def: "reduced size of either or both of the large, flat bones of the back part of the shoulder" [MGI:csmith]
is_a: MP:0000149 ! abnormal scapula morphology

[Term]
id: MP:0004344
name: scapular bone hypoplasia
def: "underdevelopment or reduced size, usually due to a reduced number of cells, in either or both of the large, flat bones of the back part of the shoulder" [MGI:csmith]
is_a: MP:0004343 ! small scapula

[Term]
id: MP:0004345
name: abnormal acromion morphology
def: "any structural anomaly of the lateral end of the spine of the scapula which projects as a broad flattened process and articulates with the clavicle, and forms the point of the shoulder" [ISBN:0-683-40008-8]
synonym: "abnormal acromial process morphology" EXACT []
is_a: MP:0000149 ! abnormal scapula morphology

[Term]
id: MP:0004346
name: absent acromion
def: "lack of the lateral end of the spine of the scapula which projects as a broad flattened process and articulates with the clavicle, and forms the point of the shoulder" [ISBN:0-683-40008-8]
synonym: "absence of acromion" EXACT []
synonym: "absent acromial process" EXACT []
is_a: MP:0004345 ! abnormal acromion morphology

[Term]
id: MP:0004347
name: abnormal scapular spine morphology
def: "any structural anomaly of the triangular ridge on the dorsal aspect of the scapula which separates the supra- from the infraspinatous fossa and where the trapezius and deltoid muscles are attached" [ISBN:0-683-40008-8]
synonym: "abnormal spine of scapula" EXACT []
is_a: MP:0000149 ! abnormal scapula morphology

[Term]
id: MP:0004348
name: long femur
def: "increased length of the long bone of the thigh" [ISBN:0-683-40008-8]
synonym: "increased femur length" EXACT []
is_a: MP:0004695 ! increased length of long bones
is_a: MP:0030823 ! increased femur size

[Term]
id: MP:0004349
name: absent femur
def: "missing the long bone of the thigh" [ISBN:0-683-40008-8]
is_a: MP:0000559 ! abnormal femur morphology

[Term]
id: MP:0004350
name: long humerus
def: "increased length of one or both of the bones of the forelimb that articulates with the scapula above and the radius and ulna below" [ISBN:0-683-40008-8]
synonym: "increased humerus length" EXACT []
is_a: MP:0004695 ! increased length of long bones
is_a: MP:0005296 ! abnormal humerus morphology

[Term]
id: MP:0004351
name: short humerus
def: "reduced length of one or both of the bones of the forelimb that articulates with the scapula above and the radius and ulna below" [ISBN:0-683-40008-8]
synonym: "decreased humerus length" EXACT []
is_a: MP:0004686 ! decreased length of long bones
is_a: MP:0005296 ! abnormal humerus morphology

[Term]
id: MP:0004352
name: absent humerus
def: "missing one or both of the bones of the forelimb that articulates with the scapula above and the radius and ulna below" [ISBN:0-683-40008-8]
is_a: MP:0005296 ! abnormal humerus morphology

[Term]
id: MP:0004353
name: abnormal deltoid tuberosity morphology
def: "any structural anomaly of a rough elevation at the middle of the lateral side of the shaft of the humerus to which the deltoid muscle attaches" [ISBN:0-683-40008-8]
subset: IMPC
subset: Sanger_Terms
synonym: "abnormal deltoid crest" EXACT []
synonym: "abnormal deltoid eminence" EXACT []
synonym: "abnormal deltoid impression" EXACT []
synonym: "abnormal deltoid process" EXACT []
synonym: "abnormal deltopectoral crest morphology" EXACT [UBERON:0002498]
is_a: MP:0005296 ! abnormal humerus morphology

[Term]
id: MP:0004354
name: absent deltoid tuberosity
def: "missing the rough elevation at the middle of the lateral side of the shaft of the humerus to which the deltoid muscle attaches" [ISBN:0-683-40008-8]
synonym: "absent deltoid crest" EXACT []
synonym: "absent deltoid eminence" EXACT []
synonym: "absent deltoid impression" EXACT []
synonym: "absent deltoid process" EXACT []
is_a: MP:0004353 ! abnormal deltoid tuberosity morphology

[Term]
id: MP:0004355
name: short radius
def: "reduced length of the short bone of the lateral forearm" [ISBN:0-683-40008-8]
synonym: "decreased redius length" EXACT []
is_a: MP:0004686 ! decreased length of long bones
is_a: MP:0030886 ! decreased radius size

[Term]
id: MP:0004356
name: radius hypoplasia
def: "underdevelopment or reduced size, usually due to a reduced number of cells, in the short bone of the lateral forearm" [ISBN:0-683-40008-8]
is_a: MP:0030886 ! decreased radius size

[Term]
id: MP:0004357
name: long tibia
def: "increased length of the medial and larger of the two bones of the lower leg" [ISBN:0-683-40008-8]
subset: Europhenome_Terms
subset: IMPC
synonym: "increased tibia length" EXACT []
is_a: MP:0000558 ! abnormal tibia morphology
is_a: MP:0004695 ! increased length of long bones

[Term]
id: MP:0004358
name: bowed tibia
def: "increased curvature of the medial and larger of the two bones of the lower leg" [ISBN:0-683-40008-8]
subset: IMPC
subset: Sanger_Terms
synonym: "bent tibia" EXACT []
is_a: MP:0000558 ! abnormal tibia morphology

[Term]
id: MP:0004359
name: short ulna
def: "reduced length of the medial and larger of the two bones of the forearm" [ISBN:0-683-40008-8]
synonym: "decreased ulna length" EXACT []
is_a: MP:0004686 ! decreased length of long bones
is_a: MP:0030900 ! decreased ulna size

[Term]
id: MP:0004360
name: absent ulna
def: "missing the medial and larger of the two bones of the forearm" [ISBN:0-683-40008-8]
is_a: MP:0005108 ! abnormal ulna morphology

[Term]
id: MP:0004361
name: bowed ulna
def: "increased curvature of the medial and larger of the two bones of the forearm" [ISBN:0-683-40008-8]
synonym: "bent ulna" EXACT []
is_a: MP:0005108 ! abnormal ulna morphology

[Term]
id: MP:0004362
name: cochlear hair cell degeneration
def: "degeneration or loss of the sensory epithelial cells of the cochlea; these cells are in synaptic contact with the auditory nerve" [ISBN:0-683-40008-8, MGI:csmith]
synonym: "auditory hair cell degeneration" RELATED []
is_a: MP:0002622 ! abnormal cochlear hair cell morphology
is_a: MP:0003224 ! neuron degeneration

[Term]
id: MP:0004363
name: stria vascularis degeneration
def: "degeneration or loss of the stratified, secretory epithelium which lines the upper part of the cochlear spiral ligament and maintains potassium ion homeostasis in the endolymph" [MGI:anna]
is_a: MP:0000032 ! cochlear degeneration
is_a: MP:0000048 ! abnormal stria vascularis morphology

[Term]
id: MP:0004364
name: thin stria vascularis
def: "reduced thickness of the stratified, secretory epithelium which lines the upper part of the cochlear spiral ligament and maintains potassium ion homeostasis in the endolymph" [MGI:anna]
is_a: MP:0000048 ! abnormal stria vascularis morphology

[Term]
id: MP:0004365
name: abnormal strial basal cell morphology
def: "any structural anomaly in the polarized cells which are juxtaposed to fibrocytes in the underlying spiral ligament" [MGI:anna]
synonym: "abnormal strial basal cells" BROAD []
is_a: MP:0000048 ! abnormal stria vascularis morphology

[Term]
id: MP:0004366
name: abnormal strial marginal cell morphology
def: "any structural anomaly in the polarized columnar cells of epithelial origin which cover the lateral surface of the cochlear duct, secrete potassium ions and form a continuous sheet in contact with the endolymph; marginal cells form extensive interdigitations with the basal and intermediate cells in the normal adult stria" [MGI:anna]
synonym: "abnormal strial marginal cells" RELATED []
is_a: MP:0000048 ! abnormal stria vascularis morphology

[Term]
id: MP:0004367
name: abnormal strial intermediate cell morphology
def: "any structural anomaly in the melanocytes known to migrate from the neural crest during ontogeny to become located between the epithelial marginal cell layer and the mesodermal basal cell layer within the intrastrial space; the predominant cellular component of the electrogenic machinery that generates an endocochlear potential (80-100 mV)" [MGI:anna]
synonym: "abnormal cochlear melanocytes" BROAD []
synonym: "abnormal otic melanocytes" BROAD [ISBN:978-1-4051-2034-0]
synonym: "abnormal stria vascularis intermediate cells" BROAD []
synonym: "abnormal stria vascularis melanocytes" RELATED []
synonym: "abnormal strial intermediate cells" BROAD []
synonym: "abnormal strial melanocytes" BROAD []
is_a: MP:0000048 ! abnormal stria vascularis morphology
is_a: MP:0002877 ! abnormal melanocyte morphology
is_a: MP:0009390 ! abnormal otic pigmentation

[Term]
id: MP:0004368
name: abnormal stria vascularis vasculature morphology
def: "any structural anomaly of the blood vessels supplying the stria vascularis in the cochlea of the inner ear" [MGI:anna]
synonym: "abnormal stria vascularis blood vessels" EXACT []
synonym: "abnormal strial vascularization" EXACT []
is_a: MP:0000048 ! abnormal stria vascularis morphology
is_a: MP:0001614 ! abnormal blood vessel morphology

[Term]
id: MP:0004369
name: absent utricle
def: "absence of the larger of the two sacs in the vestibule" [MGI:csmith]
is_a: MP:0006090 ! abnormal utricle morphology

[Term]
id: MP:0004370
name: long ulna
def: "increased length of the medial and larger of the two bones of the forearm" [ISBN:0-683-40008-8]
synonym: "increased ulna length" EXACT []
is_a: MP:0004695 ! increased length of long bones
is_a: MP:0030901 ! increased ulna size

[Term]
id: MP:0004371
name: bowed femur
def: "increased curvature of the long bone of the thigh" [ISBN:0-683-40008-8]
synonym: "bent femur" EXACT []
is_a: MP:0000559 ! abnormal femur morphology

[Term]
id: MP:0004372
name: bowed fibula
def: "increased curvature of the lateral and smaller bone of the lower limb" [ISBN:0-683-40008-8]
synonym: "bent fibula" EXACT []
is_a: MP:0002187 ! abnormal fibula morphology

[Term]
id: MP:0004373
name: bowed humerus
def: "increased curvature of the bone of the forelimb that articulates with the scapula above and the radius and ulna below" [ISBN:0-683-40008-8]
synonym: "bent humerus" EXACT []
is_a: MP:0005296 ! abnormal humerus morphology

[Term]
id: MP:0004374
name: bowed radius
def: "increased curvature of the short bone of the lateral forearm" [ISBN:0-683-40008-8]
synonym: "bent radius" EXACT []
is_a: MP:0000552 ! abnormal radius morphology

[Term]
id: MP:0004375
name: enlarged frontal bone
def: "increased size of the bone forming the forehead and roof of the eye orbit" [ISBN:0-683-40008-8]
synonym: "increased frontal bone size" EXACT []
is_a: MP:0000107 ! abnormal frontal bone morphology

[Term]
id: MP:0004376
name: absent frontal bone
def: "absence of the bone forming the forehead and roof of the eye orbit" [ISBN:0-683-40008-8]
is_a: MP:0000107 ! abnormal frontal bone morphology
is_a: MP:0030385 ! absent facial bone

[Term]
id: MP:0004377
name: small frontal bone
def: "reduced size of the bone forming the forehead and roof of the eye orbit" [ISBN:0-683-40008-8]
synonym: "decreased frontal bone size" EXACT []
synonym: "reduced frontal bone size" EXACT []
is_a: MP:0000107 ! abnormal frontal bone morphology

[Term]
id: MP:0004378
name: frontal bone foramen
def: "presence of a hole in the bone forming the forehead and roof of the eye orbit" [ISBN:0-683-40008-8]
synonym: "frontal bone hole" EXACT []
synonym: "hole in frontal bone" EXACT []
is_a: MP:0000107 ! abnormal frontal bone morphology

[Term]
id: MP:0004379
name: wide frontal bone
def: "increased width of the bone forming the forehead and roof of the eye orbit" [ISBN:0-683-40008-8]
synonym: "increased frontal bone width" EXACT []
is_a: MP:0004375 ! enlarged frontal bone

[Term]
id: MP:0004380
name: short frontal bone
def: "reduced length of the bone forming the forehead and roof of the eye orbit" [ISBN:0-683-40008-8]
synonym: "decreased frontal bone length" EXACT []
synonym: "reduced frontal bone length" EXACT []
is_a: MP:0004377 ! small frontal bone
is_a: MP:0030384 ! short facial bone

[Term]
id: MP:0004381
name: abnormal hair follicle melanocyte morphology
def: "any structural anomaly of the cells that produce pigment in the hair follicles" [MGI:llw2]
synonym: "abnormal hair follicle melanocytes" EXACT []
is_a: MP:0002075 ! abnormal coat/hair pigmentation
is_a: MP:0002877 ! abnormal melanocyte morphology

[Term]
id: MP:0004382
name: abnormal hair follicle melanogenesis
def: "failure of or anomaly in the biosynthetic pathway of melanin formation in hair follicles" [MGI:llw2]
is_a: MP:0002075 ! abnormal coat/hair pigmentation
is_a: MP:0005077 ! abnormal melanogenesis

[Term]
id: MP:0004383
name: absent interparietal bone
def: "absence of the bone of the cranium that lies above and anterior to the occipital bone in some mammals" [MGI:csmith]
is_a: MP:0000077 ! abnormal interparietal bone morphology

[Term]
id: MP:0004384
name: small interparietal bone
def: "reduced size of the bone of the cranium that lies above and anterior to the occipital bone in some mammals" [MGI:csmith]
synonym: "decreased interparietal bone size" EXACT []
synonym: "reduced interparietal bone size" EXACT []
is_a: MP:0000077 ! abnormal interparietal bone morphology

[Term]
id: MP:0004385
name: interparietal bone hypoplasia
def: "underdevelopment or reduced size, usually due to a reduced number of cells, in the bone of the cranium that lies above and anterior to the occipital bone in some mammals" [MGI:csmith]
synonym: "hypoplastic interparietal bone" EXACT []
is_a: MP:0004384 ! small interparietal bone

[Term]
id: MP:0004386
name: enlarged interparietal bone
def: "increased size of the bone of the cranium that lies above and anterior to the occipital bone in some mammals" [MGI:csmith]
synonym: "increased interparietal bone size" EXACT []
is_a: MP:0000077 ! abnormal interparietal bone morphology

[Term]
id: MP:0004387
name: abnormal prechordal plate morphology
def: "any structural anomaly of the horseshoe-shaped thickening of the endoderm at the cranial (rostral) end of the primitive streak formed by the involution of Spemann's organizer cells which, together with the notochord, induces the formation of the neural plate from the overlying ectodermal cells and contributes mesodermal type cells to the surrounding tissue" [ISBN:0838580343]
synonym: "abnormal prochordal plate morphology" EXACT []
is_a: MP:0002085 ! abnormal embryonic tissue morphology

[Term]
id: MP:0004388
name: absent prechordal plate
def: "absence of the horseshoe-shaped thickening of the endoderm at the cranial (rostral) end of the primitive streak formed by the involution of Spemann's organizer cells which, together with the notochord, induces the formation of the neural plate from the overlying ectodermal cells and contributes mesodermal type cells to the surrounding tissue" [ISBN:0838580343]
is_a: MP:0004387 ! abnormal prechordal plate morphology

[Term]
id: MP:0004389
name: abnormal respiratory bronchiole morphology
def: "any structural anomaly of the smallest bronchioles, which connect the terminal bronchioles to alveolar ducts and have alveoli rising from their walls" [ISBN:0-683-40008-8, MGI:brs]
is_a: MP:0010911 ! abnormal pulmonary acinus morphology

[Term]
id: MP:0004390
name: abnormal bronchoalveolar duct junction morphology
def: "any structural anomaly of the branch point connecting the respiratory bronchioles to the alveolar ducts" [ISBN:0-683-40008-8, MGI:brs]
is_a: MP:0002271 ! abnormal pulmonary alveolar duct morphology
is_a: MP:0004389 ! abnormal respiratory bronchiole morphology

[Term]
id: MP:0004391
name: abnormal respiratory conducting tube morphology
def: "any structural anomaly of the tubes of the respiratory system that allow passage of air from the trachea to the terminal bronchioles" [MGI:csmith]
subset: CvDC_Terms
synonym: "abnormal conducting airways" EXACT []
synonym: "abnormal respiratory conducting zone" EXACT []
synonym: "abnormal respiratory passage" EXACT []
synonym: "airway malformation" BROAD []
xref: Fyler:4232
is_a: MP:0001175 ! abnormal lung morphology

[Term]
id: MP:0004392
name: abnormal CD8-positive, alpha-beta T cell physiology
def: "any functional anomaly of the subset of T lymphocytes that express the CD8 marker on the cell surface" [MGI:csmith]
synonym: "abnormal CD8+ T cell physiology" EXACT []
synonym: "abnormal CD8-positive T cell physiology" EXACT []
synonym: "abnormal single positive T cell physiology" BROAD []
is_a: MP:0002444 ! abnormal T cell physiology

[Term]
id: MP:0004393
name: abnormal cochlear inner hair cell morphology
def: "any structural anomaly in the sensory cells of the organ of Corti which are in synaptic contact with sensory as well as efferent fibers of the auditory nerve; there is a single row of flask-shaped inner hair cells tightly surrounded by supporting interphalangeal cells; the apical end of each cell is anchored to the cuticular plate and about 100 stereocilia arranged in a more or less linear (or shallow) U-shaped pattern extend from the cell's surface through the cuticular plate into the endolymphic space inferior to the tectorial membrane" [MGI:anna]
synonym: "abnormal auditory inner hair cell morphology" RELATED []
synonym: "abnormal cochlear IHCs" EXACT []
synonym: "abnormal cochlear inner hair cells" EXACT []
is_a: MP:0002622 ! abnormal cochlear hair cell morphology

[Term]
id: MP:0004394
name: abnormal cochlear inner hair cell number
def: "abnormal number of the flask-shaped inner hair sensory cells of the organ of Corti which are in synaptic contact with sensory as well as efferent fibers of the auditory nerve" [MGI:anna]
synonym: "abnormal auditory inner hair cell number" EXACT []
is_a: MP:0004393 ! abnormal cochlear inner hair cell morphology

[Term]
id: MP:0004395
name: increased cochlear inner hair cell number
def: "increased number (or more than the expected single row) of the flask-shaped inner hair sensory cells of the organ of Corti" [MGI:anna]
synonym: "extra IHCs" EXACT []
synonym: "extra row(s) of IHCs" EXACT []
synonym: "increased auditory IHCs" EXACT []
synonym: "increased auditory inner hair cell number" EXACT []
synonym: "supernumerary IHCs" EXACT []
is_a: MP:0004394 ! abnormal cochlear inner hair cell number
is_a: MP:0004407 ! increased cochlear hair cell number

[Term]
id: MP:0004396
name: decreased cochlear inner hair cell number
def: "decreased number (or less than the expected single row) of the flask-shaped inner hair sensory cells of the organ of Corti" [MGI:anna]
synonym: "decreased auditory IHCs" EXACT []
synonym: "decreased auditory inner hair cell number" EXACT []
synonym: "decreased cochlear IHCs" RELATED []
synonym: "reduced cochlear inner hair cell number" EXACT []
is_a: MP:0004394 ! abnormal cochlear inner hair cell number
is_a: MP:0004408 ! decreased cochlear hair cell number

[Term]
id: MP:0004397
name: absent cochlear inner hair cells
def: "absence of the single row of flask-shaped inner hair sensory cells of the organ of Corti" [MGI:anna]
synonym: "absent auditory IHCs" EXACT []
synonym: "absent cochlear IHCs" EXACT []
synonym: "absent IHCs" BROAD []
is_a: MP:0004396 ! decreased cochlear inner hair cell number
is_a: MP:0004405 ! absent cochlear hair cells

[Term]
id: MP:0004398
name: cochlear inner hair cell degeneration
def: "degeneration or loss of the single row of flask-shaped inner hair sensory cells of the organ of Corti" [MGI:anna]
synonym: "auditory inner hair cell degeneration" EXACT []
is_a: MP:0004362 ! cochlear hair cell degeneration
is_a: MP:0004393 ! abnormal cochlear inner hair cell morphology

[Term]
id: MP:0004399
name: abnormal cochlear outer hair cell morphology
def: "any structural anomaly in the sensory cells of the organ of Corti which are in synaptic contact with sensory as well as efferent fibers of the auditory nerve; there are three rows of columnar outer hair cells largely surrounded by cortilymph and supporting phalangeal cells; the apical end of each cell is anchored to the cuticular plate and about 100 stereocilia arranged in a V-shaped pattern extend from the cell's surface through the cuticular plate into the tectorial membrane" [MGI:anna]
synonym: "abnormal auditory outer hair cell morphology" EXACT []
synonym: "abnormal cochlear OHCs" EXACT []
synonym: "abnormal cochlear outer hair cells" EXACT []
is_a: MP:0002622 ! abnormal cochlear hair cell morphology

[Term]
id: MP:0004400
name: abnormal cochlear outer hair cell number
def: "abnormal number of the columnar outer hair sensory cells of the organ of Corti" [MGI:anna]
synonym: "abnormal auditory outer hair cell number" EXACT []
is_a: MP:0004399 ! abnormal cochlear outer hair cell morphology

[Term]
id: MP:0004401
name: increased cochlear outer hair cell number
def: "increased number (or more than the expected 3 rows) of the columnar outer hair sensory cells of the organ of Corti" [MGI:anna]
synonym: "extra OHCs" EXACT []
synonym: "extra row(s) of OHCs" EXACT []
synonym: "increased auditory OHCs" EXACT []
synonym: "increased auditory outer hair cell number" EXACT []
synonym: "supernumerary OHCs" EXACT []
is_a: MP:0004400 ! abnormal cochlear outer hair cell number
is_a: MP:0004407 ! increased cochlear hair cell number

[Term]
id: MP:0004402
name: decreased cochlear outer hair cell number
def: "decreased number (or less than the expected 3 rows) of the columnar outer hair sensory cells of the organ of Corti" [MGI:anna]
synonym: "decreased auditory OHCs" EXACT []
synonym: "decreased auditory outer hair cell number" EXACT []
synonym: "decreased cochlear OHCs" RELATED []
synonym: "reduced cochlear outer hair cell number" EXACT []
is_a: MP:0004400 ! abnormal cochlear outer hair cell number
is_a: MP:0004408 ! decreased cochlear hair cell number

[Term]
id: MP:0004403
name: absent cochlear outer hair cells
def: "absence of the columnar outer hair sensory cells of the organ of Corti" [MGI:anna]
synonym: "absent auditory OHCs" EXACT []
synonym: "absent cochlear OHCs" EXACT []
is_a: MP:0004402 ! decreased cochlear outer hair cell number
is_a: MP:0004405 ! absent cochlear hair cells

[Term]
id: MP:0004404
name: cochlear outer hair cell degeneration
def: "degeneration or loss of the columnar outer hair sensory cells of the organ of Corti" [MGI:anna]
synonym: "auditory outer hair cell degeneration" EXACT []
is_a: MP:0004362 ! cochlear hair cell degeneration
is_a: MP:0004399 ! abnormal cochlear outer hair cell morphology

[Term]
id: MP:0004405
name: absent cochlear hair cells
def: "absence of the sensory epithelial cells of the cochlea; these cells are normally in synaptic contact with the auditory nerve" [MGI:anna]
synonym: "absent auditory hair cells" RELATED []
is_a: MP:0004408 ! decreased cochlear hair cell number

[Term]
id: MP:0004406
name: abnormal cochlear hair cell number
def: "abnormal number of the sensory epithelial cells of the cochlea, which are normally in synaptic contact with the auditory nerve" [MGI:anna]
synonym: "abnormal auditory hair cell number" EXACT []
is_a: MP:0002622 ! abnormal cochlear hair cell morphology

[Term]
id: MP:0004407
name: increased cochlear hair cell number
def: "increased number of the sensory epithelial cells of the cochlea, which are normally in synaptic contact with the auditory nerve" [MGI:anna]
synonym: "increased auditory hair cell number" RELATED []
is_a: MP:0004406 ! abnormal cochlear hair cell number
is_a: MP:0006006 ! increased sensory neuron number

[Term]
id: MP:0004408
name: decreased cochlear hair cell number
def: "decreased number of the sensory epithelial cells of the cochlea, which are normally in synaptic contact with the auditory nerve" [MGI:anna]
synonym: "decreased auditory hair cell number" RELATED []
synonym: "reduced cochlear hair cell number" EXACT []
is_a: MP:0000966 ! decreased sensory neuron number
is_a: MP:0004406 ! abnormal cochlear hair cell number

[Term]
id: MP:0004409
name: abnormal crista ampullaris neuroepithelium morphology
def: "any structural anomaly in the specialized sensory hair cells of the ampullary crest of the ampulla of each semicircular duct" [MGI:anna]
synonym: "abnormal ampullary crest neuroepithelium morphology" EXACT []
synonym: "abnormal neuroepithelium of ampullary crest" EXACT []
xref: MA:0002870
is_a: MP:0004249 ! abnormal crista ampullaris morphology

[Term]
id: MP:0004410
name: absent endocochlear potential
def: "absence of the electrical potential difference between the endolymphatic and perilymphatic compartments of the cochlea, indicating a primary defect in fluid homeostasis of the inner ear" [MGI:anna]
synonym: "absent endolymphatic potential" EXACT []
synonym: "loss of endocochlear potential" EXACT []
is_a: MP:0002630 ! abnormal endocochlear potential

[Term]
id: MP:0004411
name: decreased endocochlear potential
def: "reduction of the electrical potential difference between the endolymphatic and perilymphatic compartments of the cochlea" [MGI:anna]
synonym: "decreased endolymphatic potential" EXACT []
synonym: "low endocochlear potential" EXACT []
synonym: "reduced endocochlear potential" EXACT []
synonym: "reduced endolymphatic potential" EXACT []
is_a: MP:0002630 ! abnormal endocochlear potential

[Term]
id: MP:0004412
name: abnormal cochlear microphonics
def: "any anomaly in the bioelectric potentials produced by the hair cells of the organ of Corti in response to sound; the cochlear microphonic (CM) is an electric response dominated by OHC receptor potentials from the basal turn of the cochlea and provides a measure of transducer function in OHCs; in an active ear, CM waveforms show post-stimulus ringing (i.e. a cochlear echo) whereas in a passive ear system, CM decays at the cessation of the tone burst" [MGI:anna]
is_a: MP:0004434 ! abnormal cochlear outer hair cell physiology
is_a: MP:0006332 ! abnormal cochlear potential

[Term]
id: MP:0004413
name: absent cochlear microphonics
def: "absence or loss of the bioelectric potentials produced by the hair cells of the organ of Corti in response to sound" [MGI:anna]
synonym: "absent cochlear potential" EXACT []
is_a: MP:0004412 ! abnormal cochlear microphonics

[Term]
id: MP:0004414
name: decreased cochlear microphonics
def: "reduction of the bioelectric potentials produced by the hair cells of the organ of Corti in response to sound" [MGI:anna]
synonym: "decreased cochlear potential" EXACT []
synonym: "reduced cochlear microphonics" EXACT []
synonym: "reduced cochlear potential" EXACT []
is_a: MP:0004412 ! abnormal cochlear microphonics

[Term]
id: MP:0004415
name: abnormal cochlear nerve compound action potential
def: "anomaly in the combined potentials resulting from activation of the auditory division of the eighth cranial nerve; these potentials represent the summed activity of multiple cochlear afferent fibers discharging synchronously and thus assess the combined functional state of OHCs, IHCs, and their primary afferent innervation" [MGI:anna]
synonym: "abnormal auditory nerve compound action potential" RELATED []
is_a: MP:0005402 ! abnormal action potential
is_a: MP:0006335 ! abnormal hearing electrophysiology

[Term]
id: MP:0004416
name: absent cochlear nerve compound action potential
def: "absence of the combined potentials resulting from activation of the auditory division of the eighth cranial nerve" [MGI:anna]
synonym: "absent auditory nerve compound action potential" RELATED []
is_a: MP:0004415 ! abnormal cochlear nerve compound action potential

[Term]
id: MP:0004417
name: decreased cochlear nerve compound action potential
def: "reduction of the combined potentials resulting from activation of the auditory division of the eighth cranial nerve" [MGI:anna]
synonym: "decreased auditory nerve compound action potential" RELATED []
synonym: "reduced auditory nerve compound action potential" RELATED []
synonym: "reduced cochlear nerve compound action potential" EXACT []
is_a: MP:0004415 ! abnormal cochlear nerve compound action potential

[Term]
id: MP:0004418
name: small parietal bone
def: "reduced size of the paired membranous bones located between the frontal and occipital bones that are large, curved and quadrilateral in outline, articulate with each other at the midline in the sagittal suture, and form most of the superior and lateral aspects of the cranium" [MGI:anna]
synonym: "decreased parietal bone size" EXACT []
synonym: "reduced parietal bone size" EXACT []
synonym: "small parietal bones" EXACT []
is_a: MP:0000109 ! abnormal parietal bone morphology

[Term]
id: MP:0004419
name: absent parietal bone
def: "absence of the paired membranous bones located between the frontal and occipital bones that are large, curved and quadrilateral in outline, articulate with each other at the midline in the sagittal suture, and form most of the superior and lateral aspects of the cranium" [MGI:anna]
synonym: "absent parietal bones" EXACT []
is_a: MP:0000109 ! abnormal parietal bone morphology

[Term]
id: MP:0004420
name: parietal bone hypoplasia
def: "underdevelopment or reduced size, usually due to a reduced number of cells, of the paired membranous bones located between the frontal and occipital bones that are large, curved and quadrilateral in outline, articulate with each other at the midline in the sagittal suture, and form most of the superior and lateral aspects of the cranium" [MGI:anna]
synonym: "hypoplastic parietal bone" EXACT []
synonym: "hypoplastic parietal bones" EXACT []
is_a: MP:0004418 ! small parietal bone

[Term]
id: MP:0004421
name: enlarged parietal bone
def: "increased size of the paired membranous bones located between the frontal and occipital bones that are large, curved and quadrilateral in outline, articulate with each other at the midline in the sagittal suture, and form most of the superior and lateral aspects of the cranium" [MGI:anna]
synonym: "enlarged parietal bones" EXACT []
synonym: "increased parietal bone size" EXACT []
is_a: MP:0000109 ! abnormal parietal bone morphology

[Term]
id: MP:0004422
name: small temporal bone
def: "reduced size of the large, irregular bone located at the base and side of the skull" [ISBN:0-683-40008-8]
synonym: "decreased temporal bone length" EXACT []
synonym: "reduced temporal bone length" EXACT []
is_a: MP:0005272 ! abnormal temporal bone morphology

[Term]
id: MP:0004423
name: abnormal temporal bone squamous part morphology
def: "any structural anomaly of the anterosuperior portion of the temporal bone that is thin, scale-like, and translucent and forms part of the lateral wall of the cranial vault" [http://www.medilexicon.com/dictionary/66008, https://en.wikipedia.org/wiki/Squamous_part_of_temporal_bone, https://radiopaedia.org/articles/squamous-part-of-temporal-bone, MGI:anna]
synonym: "abnormal os squamosum morphology" EXACT []
synonym: "abnormal pars squamosa (os temporale) morphology" EXACT []
synonym: "abnormal pars squamosa ossis temporalis morphology" EXACT []
synonym: "abnormal squama temporalis morphology" RELATED []
synonym: "abnormal squamosal bone morphology" EXACT []
synonym: "abnormal squamous bone morphology" EXACT []
synonym: "abnormal squamous temporal bone morphology" EXACT []
synonym: "abnormal temporal squama morphology" RELATED []
is_a: MP:0005272 ! abnormal temporal bone morphology

[Term]
id: MP:0004424
name: temporal bone hypoplasia
def: "underdevelopment or reduced size, usually due to a reduced number of cells, in the large, irregular bone located at the base and side of the skull" [ISBN:0-683-40008-8]
is_a: MP:0004422 ! small temporal bone

[Term]
id: MP:0004425
name: abnormal otolith organ morphology
def: "any structural anomaly in the utricle and saccule of the inner ear which possess otoliths and respond to linear acceleration and deceleration, including gravity" [MGI:anna]
is_a: MP:0000034 ! abnormal inner ear vestibule morphology
is_a: MP:0004427 ! abnormal vestibular labyrinth morphology

[Term]
id: MP:0004426
name: abnormal cochlear labyrinth morphology
def: "any structural anomaly in the portion of the membranous labyrinth concerned with the sense of hearing (vs. the vestibular labyrinth, which is concerned with the sense of equilibration) and innervated by the cochlear nerve; it is located within the cochlea of the bony labyrinth, and consists of the cochlear duct, which contains the spiral organ" [MGI:anna]
synonym: "abnormal labyrinthus cochlearis" EXACT []
synonym: "abnormal organ of hearing" EXACT []
is_a: MP:0000035 ! abnormal membranous labyrinth morphology

[Term]
id: MP:0004427
name: abnormal vestibular labyrinth morphology
def: "any structural anomaly in the portion of the membranous labyrinth concerned with the sense of equilibration (vs. the cochlear labyrinth, which is concerned with the sense of hearing) and innervated by the vestibular nerve; it is located within the semicircular canals and vestibule of the bony labyrinth, and consists of the utricle, saccule, and the semicircular, utriculosaccular, and endolymphatic ducts" [MGI:anna]
synonym: "abnormal labyrinthus vestibularis" BROAD []
synonym: "abnormal vestibular organ morphology" EXACT []
is_a: MP:0000035 ! abnormal membranous labyrinth morphology

[Term]
id: MP:0004428
name: abnormal type I vestibular cell
def: "any structural anomaly in the flask-shaped sensory cells of the maculae and cristae of the vestibular labyrinth of the inner ear, which are normally enclosed in calyx endings of afferent neurons; afferent and efferent nerve fibers of the vestibular nerve synapse with them; from the apical end of each cell a bundle of stereocilia and a kinocilium extend into the otolithic membrane of the maculae or the cupula of the cristae" [MGI:anna]
is_a: MP:0002623 ! abnormal vestibular hair cell morphology

[Term]
id: MP:0004429
name: abnormal type II vestibular cells
def: "any structural anomaly in the cylindrical sensory cells of the maculae and cristae of the vestibular labyrinth of the inner ear which are normally contacted by bouton endings of afferent and efferent neurons; afferent and efferent nerve fibers of the vestibular nerve synapse with them; from the apical end of each cell a bundle of stereocilia and a kinocilium extend into the otolithic membrane of the maculae or the cupula of the cristae" [MGI:anna]
is_a: MP:0002623 ! abnormal vestibular hair cell morphology

[Term]
id: MP:0004430
name: abnormal Claudius cell morphology
def: "any structural anomaly in the columnar cells located on the floor of the ductus cochlearis external to the spiral organ (also known as the organ of Corti)" [MGI:anna]
is_a: MP:0003169 ! abnormal scala media morphology

[Term]
id: MP:0004431
name: abnormal hair cell mechanoelectric transduction
def: "anomalous conversion of mechanical energy into electric(al) energy by sensory cells, such as auditory and vestibular hair cells, required for auditory sensation" [MGI:anna]
is_a: MP:0003879 ! abnormal hair cell physiology

[Term]
id: MP:0004432
name: abnormal cochlear hair cell physiology
def: "any functional anomaly in processes pertinent to the integrated function of cochlear hair cells i.e. the sensory cells in the spiral organ which are in synaptic contact with sensory as well as efferent fibers of the cochlear (auditory) nerve" [MGI:anna]
is_a: MP:0003879 ! abnormal hair cell physiology

[Term]
id: MP:0004433
name: abnormal cochlear inner hair cell physiology
def: "any functional anomaly in processes pertinent to the function of cochlear IHCs which constitute the true sensory cell type sending impulses via the cochlear (auditory) nerve" [MGI:anna]
synonym: "abnormal cochlear IHC physiology" EXACT []
is_a: MP:0004432 ! abnormal cochlear hair cell physiology

[Term]
id: MP:0004434
name: abnormal cochlear outer hair cell physiology
def: "any functional anomaly in processes pertinent to the function of cochlear OHCs which are known to enhance the performance of the cochlea, both qualitatively (increased selectivity) and quantitatively (increased sensitivity); in addition to the mechanoelectric transduction required for auditory sensation, OHCs also perform electromechanical transduction, whereby transmembrane voltage drives rapid changes in the length and stiffness of OHCs at audio frequencies in vitro (electromotility)" [MGI:anna]
synonym: "abnormal cochlear OHC physiology" EXACT []
is_a: MP:0004432 ! abnormal cochlear hair cell physiology

[Term]
id: MP:0004435
name: abnormal cochlear outer hair cell electromotility
def: "anomalous motility of the cochlear OHCs in response to electrical stimulation; normally, the motile response (i.e. rapid change in length and stiffness of OHCs) is closely coupled to the changing transduction current and provides a region-specific amplification in the movement of the spiral organ that enhances transduction at the IHCs in that specific region of the cochlear spiral, increasing both sensitivity and specificity; electromotility is believed to arise through voltage-gated conformational changes in motor protein (prestin) or proteins located in the lateral wall of the OHC" [MGI:anna]
synonym: "abnormal electromechanical transduction" EXACT []
synonym: "abnormal OHC electromotility" EXACT []
is_a: MP:0004434 ! abnormal cochlear outer hair cell physiology

[Term]
id: MP:0004436
name: absent cochlear outer hair cell electromotility
def: "absence or loss of motility of the cochlear OHCs in response to electrical stimulation" [MGI:anna]
synonym: "absent OHC electromotility" EXACT []
is_a: MP:0004435 ! abnormal cochlear outer hair cell electromotility

[Term]
id: MP:0004437
name: decreased cochlear outer hair cell electromotility
def: "reduced motility of the cochlear OHCs in response to electrical stimulation" [MGI:anna]
synonym: "reduced cochlear outer hair cell electromotility" EXACT []
synonym: "reduced OHC electromotility" EXACT []
is_a: MP:0004435 ! abnormal cochlear outer hair cell electromotility

[Term]
id: MP:0004438
name: abnormal vestibular hair cell physiology
def: "anomalies in processes pertinent to the integrated function of the sensory epithelium of the maculae and cristae in the membranous labyrinth of the inner ear" [MGI:anna]
is_a: MP:0003879 ! abnormal hair cell physiology

[Term]
id: MP:0004439
name: absent Meckel's cartilage
def: "absence of this cartilage bar in the mandibular arch that forms a temporary supporting structure in the embryonic mandible; gives rise to middle ear bones and sphenomandibular and anterior malleolar ligaments" [ISBN:0-683-40008-8]
is_a: MP:0005587 ! abnormal Meckel's cartilage morphology

[Term]
id: MP:0004440
name: absent occipital bone
def: "absence of the bone at the lower, posterior part of the skull" [ISBN:0-683-40008-8]
is_a: MP:0005269 ! abnormal occipital bone morphology

[Term]
id: MP:0004441
name: small occipital bone
def: "reduced size of the bone at the lower, posterior part of the skull" [ISBN:0-683-40008-8]
synonym: "decreased occipital bone size" EXACT []
synonym: "reduced occipital bone size" EXACT []
is_a: MP:0005269 ! abnormal occipital bone morphology

[Term]
id: MP:0004442
name: occipital bone foramen
def: "presence of a hole in the bone at the lower, posterior part of the skull" [ISBN:0-683-40008-8]
synonym: "hole in occipital bone" EXACT []
synonym: "occipital bone hole" EXACT []
is_a: MP:0005269 ! abnormal occipital bone morphology

[Term]
id: MP:0004443
name: absent supraoccipital bone
def: "absence of the bone on the dorsal side of the great foramen of the skull, usually forming a part of the occipital in the adult, but distinct in the young" [MGI:csmith]
is_a: MP:0000078 ! abnormal supraoccipital bone morphology

[Term]
id: MP:0004444
name: small supraoccipital bone
def: "reduced size of the bone on the dorsal side of the great foramen of the skull, usually forming a part of the occipital in the adult, but distinct in the young" [MGI:csmith]
synonym: "decreased supraoccipital bone size" EXACT []
synonym: "reduced supraoccipital bone size" EXACT []
is_a: MP:0000078 ! abnormal supraoccipital bone morphology

[Term]
id: MP:0004445
name: small exoccipital bone
def: "reduced size of the bone or region on the lateral sides of the great foremen of the skull, which often forms a part of the occipital in the adult, but is usually distinct in the young" [ISBN:0-683-40008-8]
synonym: "decreased exoccipital bone size" EXACT []
synonym: "reduced exoccipital bone size" EXACT []
is_a: MP:0000080 ! abnormal exoccipital bone morphology

[Term]
id: MP:0004446
name: split exoccipital bone
def: "the appearance of an abnormal division in the bone or region on the lateral sides of the great foremen of the skull, which often forms a part of the occipital in the adult, but is usually distinct in the young" [ISBN:0-683-40008-8]
synonym: "bifid exoccipital bone" EXACT []
is_a: MP:0000080 ! abnormal exoccipital bone morphology

[Term]
id: MP:0004447
name: small basioccipital bone
def: "reduced size of the bone in the base of the cranium, frequently forming a part of the occipital in the adult, but usually distinct in the young" [ISBN:0-683-40008-8]
synonym: "decreased basioccipital bone size" EXACT []
synonym: "reduced basioccipital bone size" EXACT []
is_a: MP:0000079 ! abnormal basioccipital bone morphology

[Term]
id: MP:0004448
name: abnormal presphenoid bone morphology
def: "any structural anomaly of the anterior part of the body of the sphenoid bone in front of the basisphenoid; it is usually a separate bone in the young or fetus, but becomes a part of the sphenoid in the adult" [ISBN:0-683-40008-8]
is_a: MP:0000104 ! abnormal sphenoid bone morphology

[Term]
id: MP:0004449
name: absent presphenoid bone
def: "absence of the anterior part of the body of the sphenoid bone in front of the basisphenoid; it is usually a separate bone in the young or fetus, but becomes a part of the sphenoid in the adult" [ISBN:0-683-40008-8]
is_a: MP:0004448 ! abnormal presphenoid bone morphology

[Term]
id: MP:0004450
name: presphenoid bone hypoplasia
def: "underdevelopment or reduced size, usually due to a reduced number of cells, of the anterior part of the body of the sphenoid bone in front of the basisphenoid; it is usually a separate bone in the young or fetus, but becomes a part of the sphenoid in the adult" [ISBN:0-683-40008-8]
synonym: "hypoplastic presphenoid bone" EXACT []
is_a: MP:0030383 ! small presphenoid bone

[Term]
id: MP:0004451
name: short presphenoid bone
def: "reduced length of the anterior part of the body of the sphenoid bone in front of the basisphenoid; it is usually a separate bone in the young or fetus, but becomes a part of the sphenoid in the adult" [ISBN:0-683-40008-8]
synonym: "decreased presphenoid bone length" EXACT []
synonym: "reduced presphenoid bone length" EXACT []
is_a: MP:0030383 ! small presphenoid bone

[Term]
id: MP:0004452
name: abnormal pterygoid process morphology
def: "any structural anomaly of the process projecting downward from either side of the sphenoid bone, in vertebrates divided into two plates, an inner and an outer (sometimes called the lateral and medial); the posterior nares pass through the space, called the pterygoid fossa, between the processes" [ISBN:0-683-40008-8]
is_a: MP:0000104 ! abnormal sphenoid bone morphology

[Term]
id: MP:0004453
name: abnormal pterygoid bone morphology
def: "any structural anomaly of the bone region which corresponds to the inner plate of the pterygoid process of the mammalian skull" [ISBN:0-683-40008-8]
is_a: MP:0004452 ! abnormal pterygoid process morphology

[Term]
id: MP:0004454
name: absent pterygoid process
def: "absence of the process projecting downward from either side of the sphenoid bone, in vertebrates divided into two plates, an inner and an outer (sometimes called the lateral and medial); the posterior nares pass through the space, called the pterygoid fossa, between the processes" [ISBN:0-683-40008-8]
is_a: MP:0004452 ! abnormal pterygoid process morphology

[Term]
id: MP:0004455
name: pterygoid bone hypoplasia
def: "underdevelopment or reduced size, usually due to a reduced number of cells, in the bone region which corresponds to the inner plate of the pterygoid process of the mammalian skull" [ISBN:0-683-40008-8]
synonym: "hypoplastic pterygoid bone" EXACT []
is_a: MP:0004456 ! small pterygoid bone

[Term]
id: MP:0004456
name: small pterygoid bone
def: "reduced size of the bone region which corresponds to the inner plate of the pterygoid process of the mammalian skull" [ISBN:0-683-40008-8]
synonym: "decreased pterygoid bone size" EXACT []
synonym: "reduced pterygoid bone size" EXACT []
is_a: MP:0004453 ! abnormal pterygoid bone morphology

[Term]
id: MP:0004457
name: abnormal orbitosphenoid bone morphology
def: "any structural anomaly of the bone that is situated in the orbit on either side of the presphenoid; it generally forms a part of the sphenoid in the adult, and may be independent in the young" [ISBN:0-683-40008-8]
synonym: "abnormal alae orbitales morphology" RELATED []
synonym: "abnormal lesser wing of the sphenoid bone" EXACT []
synonym: "abnormal small wing of the sphenoid bone" EXACT []
is_a: MP:0000104 ! abnormal sphenoid bone morphology
is_a: MP:0010030 ! abnormal orbit morphology

[Term]
id: MP:0004458
name: absent alisphenoid bone
def: "absence of the broad curved wing like expanses on each side of the sphenoid bone in adults; may exist independently in the young" [ISBN:0-683-40008-8]
is_a: MP:0003235 ! abnormal alisphenoid bone morphology

[Term]
id: MP:0004459
name: small alisphenoid bone
def: "reduced size of either of the broad curved wing like expanses on each side of the sphenoid bone in adults; may exist independently in the young" [ISBN:0-683-40008-8]
synonym: "decreased alisphenoid bone sze" EXACT []
synonym: "reduced alisphenoid bone sze" EXACT []
is_a: MP:0003235 ! abnormal alisphenoid bone morphology

[Term]
id: MP:0004460
name: alisphenoid bone hypoplasia
def: "underdevelopment or reduced size in either of the broad curved wing like expanses on each side of the sphenoid bone in adults, usually due to reduced cell number; this bone may exist independently in the young" [ISBN:0-683-40008-8]
synonym: "decreased alisphenoid bone cellularity" RELATED []
synonym: "hypoplastic alisphenoid bone" EXACT []
is_a: MP:0004459 ! small alisphenoid bone

[Term]
id: MP:0004461
name: basisphenoid bone hypoplasia
def: "underdevelopment or reduced size, usually due to reduced cell number, in part of the base of the cranium between the basioccipital and the presphenoid, which usually ossifies separately in the embryo or in the young, and becomes a part of the sphenoid in the adult; in many animals it persists as a separate bone between the basioccipital bone and the presphenoidal bone" [ISBN:0-683-40008-8]
synonym: "decreased basisphenoid bone cellularity" RELATED []
synonym: "hypoplastic basisphenoid bone" EXACT []
is_a: MP:0004462 ! small basisphenoid bone

[Term]
id: MP:0004462
name: small basisphenoid bone
def: "reduced size of part of the base of the cranium between the basioccipital and the presphenoid, which usually ossifies separately in the embryo or in the young, and becomes a part of the sphenoid in the adult; in many animals it persists as a separate bone between the basioccipital bone and the presphenoidal bone" [ISBN:0-683-40008-8]
synonym: "decreased basisphenoid bone sze" EXACT []
synonym: "reduced basisphenoid bone sze" EXACT []
is_a: MP:0000106 ! abnormal basisphenoid bone morphology

[Term]
id: MP:0004463
name: basisphenoid bone foramen
def: "the presence of one or more holes in part of the base of the cranium between the basioccipital and the presphenoid, which usually ossifies separately in the embryo or in the young, and becomes a part of the sphenoid in the adult; in many animals it persists as a separate bone between the basioccipital bone and the presphenoidal bone" [ISBN:0-683-40008-8]
synonym: "basisphenoid bone hole" EXACT []
synonym: "hole in basisphenoid bone" EXACT []
is_a: MP:0000106 ! abnormal basisphenoid bone morphology

[Term]
id: MP:0004464
name: absent strial basal cell tight junctions
def: "absence of tight junctions from the basal cell layer of stria vascularis, resulting in destruction of the paracellular barrier between basal cells; loss of basal cell tight junctions renders the intrastrial space open to perilymph and abolishes its electrical isolation" [MGI:anna]
is_a: MP:0004365 ! abnormal strial basal cell morphology

[Term]
id: MP:0004465
name: degeneration of organ of Corti supporting cells
def: "degeneration or loss of the highly differentiated epithelial cells with distinctive morphological features that surround all hair cells in the organ of Corti" [MGI:anna]
synonym: "degeneration of the supporting cells of the organ of Corti" EXACT []
is_a: MP:0004300 ! abnormal organ of Corti supporting cell morphology

[Term]
id: MP:0004466
name: short cochlear outer hair cells
def: "reduced height of the sensory cells of the organ of Corti which are in synaptic contact with sensory as well as efferent fibers of the auditory nerve" [MGI:csmith]
synonym: "short auditory outer hair cells" EXACT []
synonym: "short cochlear OHCs" EXACT []
is_a: MP:0004399 ! abnormal cochlear outer hair cell morphology

[Term]
id: MP:0004467
name: absent zygomatic bone
def: "absence of the quadrilateral bone that forms the prominence of the cheek" [ISBN:0-683-40008-8]
is_a: MP:0005270 ! abnormal zygomatic bone morphology
is_a: MP:0030385 ! absent facial bone

[Term]
id: MP:0004468
name: small zygomatic bone
def: "reduced size of the quadrilateral bone that forms the prominence of the cheek" [ISBN:0-683-40008-8]
is_a: MP:0005270 ! abnormal zygomatic bone morphology

[Term]
id: MP:0004469
name: abnormal zygomatic arch morphology
def: "any structural anomaly of the bony arch in vertebrates that extends along the side or front of the skull beneath the eye socket and is formed by the temporal process of the zygomatic bone and the zygomatic process of the temporal bone" [ISBN:0-683-40008-8]
synonym: "abnormal malar arch morphology" EXACT []
synonym: "abnormal zygoma morphology" EXACT []
is_a: MP:0000074 ! abnormal neurocranium morphology

[Term]
id: MP:0004470
name: small nasal bone
def: "reduced size of either of two rectangular bone plates forming the bridge of the nose" [ISBN:0-683-40008-8]
synonym: "decreased nasal bone size" EXACT []
synonym: "reduced nasal bone size" EXACT []
is_a: MP:0000102 ! abnormal nasal bone morphology

[Term]
id: MP:0004471
name: short nasal bone
def: "reduced length of either of two rectangular bone plates forming the bridge of the nose" [ISBN:0-683-40008-8]
synonym: "decreased nasal bone length" EXACT []
is_a: MP:0004470 ! small nasal bone
is_a: MP:0030384 ! short facial bone

[Term]
id: MP:0004472
name: broad nasal bone
def: "increased width of either of two rectangular bone plates forming the bridge of the nose" [ISBN:0-683-40008-8]
synonym: "wide nasal bone" EXACT []
is_a: MP:0004474 ! enlarged nasal bone

[Term]
id: MP:0004473
name: absent nasal bone
def: "absence of either of two rectangular bone plates forming the bridge of the nose" [ISBN:0-683-40008-8]
is_a: MP:0000102 ! abnormal nasal bone morphology
is_a: MP:0030385 ! absent facial bone

[Term]
id: MP:0004474
name: enlarged nasal bone
def: "increased size of either of two rectangular bone plates forming the bridge of the nose" [ISBN:0-683-40008-8]
synonym: "increased nasal bone size" EXACT []
is_a: MP:0000102 ! abnormal nasal bone morphology

[Term]
id: MP:0004475
name: palatine bone hypoplasia
def: "underdevelopment or reduced size, usually due to a reduced number of cells, in either of either of two irregularly L-shaped bones located posterior to the maxilla that in part forms the back of the hard palate, part of the nasal cavity and part of the floor of the orbits" [ISBN:0-683-40008-8]
is_a: MP:0005249 ! abnormal palatine bone morphology
is_a: MP:0030386 ! facial bone hypoplasia

[Term]
id: MP:0004476
name: absent palatine bone
def: "absence of either of two irregularly L-shaped bones located posterior to the maxilla that in part forms the back of the hard palate, part of the nasal cavity and part of the floor of the orbits" [ISBN:0-683-40008-8]
is_a: MP:0005249 ! abnormal palatine bone morphology
is_a: MP:0030385 ! absent facial bone

[Term]
id: MP:0004477
name: turbinate hypoplasia
def: "underdevelopment or reduced size, usually due to a reduced number of cells, in the small curved bones that extends horizontally along the lateral wall of the nasal passage" [ISBN:0-683-40008-8]
is_a: MP:0002244 ! abnormal turbinate morphology

[Term]
id: MP:0004478
name: increased testicular teratoma incidence
def: "greater than the expected number of a usually benign tumor found in the testis that is the result of an anomaly of germ cell development, occurring in a specific population in a given time period; teratomas typically contains a diversity of tissues often representing all organ systems such as hair, teeth, bone, thyroid, or nerve tissue" [MGI:llw2]
synonym: "testicular teratoma" EXACT []
is_a: MP:0002627 ! increased teratoma incidence
is_a: MP:0006262 ! increased testis tumor incidence

[Term]
id: MP:0004479
name: abnormal oval window morphology
def: "any structural anomaly of the oval opening on the medial wall of the tympanic cavity leading into the vestibule, close to the foot of the stapes" [ISBN:0-683-40008-8]
synonym: "abnormal fenestra of the vestibule" EXACT []
synonym: "abnormal fenestra ovalis" EXACT []
synonym: "abnormal fenestra vestibuli" EXACT []
synonym: "abnormal vestibular window" EXACT []
is_a: MP:0000049 ! abnormal middle ear morphology
is_a: MP:0030310 ! abnormal cranial foramen morphology
is_a: MP:0030319 ! abnormal temporal bone petrous part morphology

[Term]
id: MP:0004480
name: abnormal round window morphology
def: "any structural anomaly of the opening on the medial wall of the middle ear leading into the cochlea, closed in life by the secondary tympanic membrane; serves to regulate fluid pressure in the inner ear" [ISBN:0-683-40008-8]
synonym: "abnormal cochlear window" EXACT []
synonym: "abnormal fenestra cochleae" EXACT []
synonym: "abnormal fenestra of the cochlea" EXACT []
synonym: "abnormal fenestra rotunda" EXACT []
is_a: MP:0000049 ! abnormal middle ear morphology
is_a: MP:0030310 ! abnormal cranial foramen morphology
is_a: MP:0030319 ! abnormal temporal bone petrous part morphology

[Term]
id: MP:0004481
name: abnormal conjunctival epithelium morphology
def: "any structural anomaly of the conjunctival layer of epithelial cells covering inner surface of the eyelid and the front of the eyeball except over the cornea" [MGI:csmith]
is_a: MP:0001310 ! abnormal conjunctiva morphology

[Term]
id: MP:0004482
name: abnormal interdental cell morphology
def: "any structural anomaly of the long, spindle-shaped cells arranged in parallel rows, oriented with their vertical axis perpendicular to the luminal surface of the spiral limbus; they secrete potassium ions into the endolymph and secrete the tectorial membrane" [MGI:csmith]
is_a: MP:0004287 ! abnormal spiral limbus morphology

[Term]
id: MP:0004483
name: absent interdental cells
def: "absence of the long, spindle-shaped cells arranged in parallel rows, oriented with their vertical axis perpendicular to the luminal surface of the spiral limbus; they secrete potassium ions into the endolymph and secrete the tectorial membrane" [MGI:csmith]
is_a: MP:0004482 ! abnormal interdental cell morphology

[Term]
id: MP:0004484
name: abnormal response of heart to induced stress
def: "change in the physiological response of the heart to induced stress such as cardiac hypertrophy due to mechanical pressure overload from aortic banding" [MGI:csmith]
synonym: "altered response of heart to induced stress" EXACT []
is_a: MP:0001544 ! abnormal cardiovascular system physiology
is_a: MP:0005164 ! abnormal response to injury

[Term]
id: MP:0004485
name: increased response of heart to induced stress
def: "increase in severity of the physiological response of the heart to induced stress such as cardiac hypertrophy due to mechanical pressure overload from aortic banding" [MGI:csmith]
synonym: "decreased protection of heart to induced stress" EXACT []
is_a: MP:0004484 ! abnormal response of heart to induced stress
is_a: MP:0005165 ! increased susceptibility to injury

[Term]
id: MP:0004486
name: decreased response of heart to induced stress
def: "decrease in severity of the physiological response of the heart to induced stress such as cardiac hypertrophy due to mechanical pressure overload from aortic banding" [MGI:csmith]
synonym: "increased protection of heart from induced stress" EXACT []
synonym: "reduced response of heart to induced stress" EXACT []
is_a: MP:0004484 ! abnormal response of heart to induced stress
is_a: MP:0005166 ! decreased susceptibility to injury

[Term]
id: MP:0004487
name: type I spiral ligament fibrocyte degeneration
def: "degeneration or loss of type I spiral ligament fibrocytes which occupy the region beneath the stria vascularis" [MGI:anna]
is_a: MP:0004293 ! abnormal type I spiral ligament fibrocytes

[Term]
id: MP:0004488
name: type II spiral ligament fibrocyte degeneration
def: "degeneration or loss of type II spiral ligament fibrocytes found in the suprastrial zone and the central area of the spiral ligament beneath the spiral prominence" [MGI:anna]
is_a: MP:0004294 ! abnormal type II spiral ligament fibrocytes

[Term]
id: MP:0004489
name: type III spiral ligament fibrocyte degeneration
def: "degeneration or loss of type III spiral ligament fibrocytes which form a cell layer attached to the otic capsule" [MGI:anna]
is_a: MP:0004295 ! abnormal type III spiral ligament fibrocytes

[Term]
id: MP:0004490
name: type IV spiral ligament fibrocyte degeneration
def: "degeneration or loss of type IV spiral ligament fibrocytes found in the triangular space inferior to the basilar crest" [MGI:anna]
is_a: MP:0004296 ! abnormal type IV spiral ligament fibrocytes

[Term]
id: MP:0004491
name: abnormal orientation of outer hair cell stereociliary bundles
def: "misorientation or rotation of outer hair cell (OHC) stereociliary bundles, resulting in defective planar cell polarity of the inner ear sensory epithelium" [MGI:anna]
is_a: MP:0004522 ! abnormal orientation of cochlear hair cell stereociliary bundles
is_a: MP:0004527 ! abnormal outer hair cell stereociliary bundle morphology

[Term]
id: MP:0004492
name: abnormal orientation of inner hair cell stereociliary bundles
def: "misorientation or rotation of inner hair cell (IHC) stereociliary bundles, resulting in defective planar cell polarity of the inner ear sensory epithelium" [MGI:anna]
is_a: MP:0004522 ! abnormal orientation of cochlear hair cell stereociliary bundles
is_a: MP:0004532 ! abnormal inner hair cell stereociliary bundle morphology

[Term]
id: MP:0004493
name: dilated cochlea
def: "the luminal space of the cochlea is increased in volume or area, usually with an increase in contained fluid" [MGI:csmith]
synonym: "cochlea dilation" EXACT []
is_a: MP:0000031 ! abnormal cochlea morphology

[Term]
id: MP:0004494
name: abnormal synaptic glutamate release
def: "aberrant secretion across synapses of the major excitatory neurotransmitter of the central nervous system (CNS), which acts through both ligand gated ion channels (ionotropic receptors) and G protein-coupled (metabotropic) receptors" [MGI:brs]
is_a: MP:0005445 ! abnormal neurotransmitter secretion

[Term]
id: MP:0004495
name: decreased synaptic glutamate release
def: "reduced secretion across synapses of the major excitatory neurotransmitter of the central nervous system (CNS), which acts through both ligand gated ion channels (ionotropic receptors) and G protein-coupled (metabotropic) receptors" [MGI:brs]
synonym: "reduced synaptic glutamate release" EXACT []
is_a: MP:0003990 ! decreased neurotransmitter release
is_a: MP:0004494 ! abnormal synaptic glutamate release

[Term]
id: MP:0004496
name: abnormal organ of Corti supporting cell number
def: "abnormal number of the highly differentiated epithelial cells with distinctive morphological features which surround the hair cells in the organ of Corti" [MGI:anna]
synonym: "abnormal number of supporting cells of the organ of Corti" RELATED []
synonym: "abnormal supporting cell number of the organ of Corti" EXACT []
is_a: MP:0004300 ! abnormal organ of Corti supporting cell morphology

[Term]
id: MP:0004497
name: decreased organ of Corti supporting cell number
def: "decreased number of the highly differentiated epithelial cells with distinctive morphological features which surround the hair cells in the organ of Corti" [MGI:anna]
synonym: "decreased number of supporting cells of the organ of Corti" EXACT []
synonym: "decreased supporting cell number of the organ of Corti" EXACT []
synonym: "reduced supporting cell number of the organ of Corti" RELATED []
is_a: MP:0004496 ! abnormal organ of Corti supporting cell number

[Term]
id: MP:0004498
name: increased organ of Corti supporting cell number
def: "increased number of the highly differentiated epithelial cells with distinctive morphological features which surround the hair cells in the organ of Corti" [MGI:anna]
synonym: "increased number of supporting cells of the organ of Corti" EXACT []
synonym: "increased supporting cell number of the organ of Corti" EXACT []
is_a: MP:0004496 ! abnormal organ of Corti supporting cell number

[Term]
id: MP:0004499
name: increased incidence of tumors by chemical induction
def: "higher than normal frequency of tumor incidence induced by one or more chemical carcinogens or mutagens" [MGI:smb]
synonym: "increased incidence of chemically-induced tumors" EXACT []
synonym: "increased incidence of chemically-induced tumours" EXACT []
synonym: "increased incidence of tumours by chemical induction" EXACT []
is_a: MP:0002021 ! increased incidence of induced tumors
is_a: MP:0008873 ! increased physiological sensitivity to xenobiotic

[Term]
id: MP:0004500
name: increased incidence of tumors by ionizing radiation induction
def: "higher than normal frequency of tumor incidence induced by radiation in which the individual particle or photon carries sufficient energy to completely remove an electron from its orbit; common types of this radiation include gamma-rays and X-rays" [MGI:smb]
synonym: "increased incidence of ionizing radiation-induced tumors" EXACT []
synonym: "increased incidence of ionizing radiation-induced tumours" EXACT []
synonym: "increased incidence of tumours by ionizing radiation induction" EXACT []
is_a: MP:0002021 ! increased incidence of induced tumors

[Term]
id: MP:0004501
name: increased incidence of tumors by UV-induction
def: "higher than normal frequency of tumor incidence induced by exposure to ultraviolet light" [MGI:smb]
synonym: "increased incidence of tumours by UV-induction" EXACT []
synonym: "increased incidence of UV-induced tumors" EXACT []
synonym: "increased incidence of UV-induced tumours" EXACT []
is_a: MP:0002021 ! increased incidence of induced tumors

[Term]
id: MP:0004502
name: decreased incidence of tumors by chemical induction
def: "lower than normal frequency of tumor incidence induced by one or more chemical carcinogens or mutagens" [MGI:smb]
synonym: "decreased incidence of chemically-induced tumors" EXACT []
synonym: "decreased incidence of chemically-induced tumours" EXACT []
synonym: "decreased incidence of tumours by chemical induction" EXACT []
synonym: "reduced incidence of chemically-induced tumors" EXACT []
synonym: "reduced incidence of chemically-induced tumours" EXACT []
is_a: MP:0002053 ! decreased incidence of induced tumors
is_a: MP:0008874 ! decreased physiological sensitivity to xenobiotic

[Term]
id: MP:0004503
name: decreased incidence of tumors by ionizing radiation induction
def: "lower than normal frequency of tumor incidence induced by radiation in which the individual particle or photon carries sufficient energy to completely remove an electron from its orbit; common types of this radiation include gamma-rays and X-rays" [MGI:smb]
synonym: "decreased incidence of ionizing radiation-induced tumors" EXACT []
synonym: "decreased incidence of ionizing radiation-induced tumours" EXACT []
synonym: "decreased incidence of tumours by ionizing radiation induction" EXACT []
synonym: "reduced incidence of ionizing radiation-induced tumors" EXACT []
synonym: "reduced incidence of ionizing radiation-induced tumours" EXACT []
is_a: MP:0002053 ! decreased incidence of induced tumors

[Term]
id: MP:0004504
name: decreased incidence of tumors by UV induction
def: "lower than normal frequency of tumor incidence induced by exposure to ultraviolet light" [MGI:smb]
synonym: "decreased incidence of tumours by UV induction" EXACT []
synonym: "decreased incidence of UV-induced tumors" EXACT []
synonym: "decreased incidence of UV-induced tumours" EXACT []
synonym: "reduced incidence of tumors by UV induction" EXACT []
synonym: "reduced incidence of tumours by UV induction" EXACT []
synonym: "reduced incidence of UV-induced tumors" EXACT []
synonym: "reduced incidence of UV-induced tumours" EXACT []
is_a: MP:0002053 ! decreased incidence of induced tumors

[Term]
id: MP:0004505
name: decreased renal glomerulus number
def: "reduced number of the capillary loops of the kidney that normally function as a filtration unit" [MGI:monikat]
synonym: "decreased number of renal glomeruli" EXACT []
synonym: "reduced glomerulus number" EXACT []
synonym: "reduced number of glomeruli" EXACT []
synonym: "reduced renal glomerulus number" EXACT []
is_a: MP:0005325 ! abnormal renal glomerulus morphology

[Term]
id: MP:0004506
name: abnormal pubis morphology
def: "any structural anomaly of the forward portion of either of the hipbones, at the juncture forming the front arch of the pelvis" [MGI:monikat]
synonym: "abnormal pubic bone morphology" EXACT []
is_a: MP:0004509 ! abnormal pelvic girdle bone morphology

[Term]
id: MP:0004507
name: abnormal ischium morphology
def: "any structural anomaly of the lowest of the three major bones that constitute each half of the pelvis, distinct at birth but later becoming fused with the ilium and pubis" [MGI:monikat]
is_a: MP:0004509 ! abnormal pelvic girdle bone morphology

[Term]
id: MP:0004508
name: abnormal pectoral girdle bone morphology
def: "any structural anomaly of the bones of the shoulder by which the limbs attach to the axial skeleton" [MGI:cwg]
synonym: "abnormal shoulder bone morphology" EXACT []
synonym: "abnormal shoulder girdle morphology" EXACT []
synonym: "shoulder bone dysplasia" EXACT []
is_a: MP:0009250 ! abnormal appendicular skeleton morphology

[Term]
id: MP:0004509
name: abnormal pelvic girdle bone morphology
def: "any structural anomaly of the bones of the pelvis by which the limbs attach to the axial skeleton" [MGI:cwg]
subset: Europhenome_Terms
subset: IMPC
subset: Sanger_Terms
synonym: "abnormal coxal bones" EXACT []
synonym: "abnormal innominate bones" EXACT []
synonym: "abnormal pelvic bone morphology" EXACT []
synonym: "abnormal pelvis bones" EXACT []
synonym: "pelvic girdle bone dysplasia" EXACT []
is_a: MP:0009250 ! abnormal appendicular skeleton morphology

[Term]
id: MP:0004510
name: myositis
alt_id: MP:0001865
alt_id: MP:0004511
def: "inflammation of muscle; local accumulation of fluid, plasma proteins, and leukocytes in muscle" [ISBN:0-683-40008-8]
synonym: "muscle inflammation" EXACT []
synonym: "skeletal muscle inflammation" EXACT []
synonym: "striated muscle inflammation" EXACT []
is_a: MP:0001846 ! increased inflammatory response
is_a: MP:0002106 ! abnormal muscle physiology

[Term]
id: MP:0004512
name: anosmia
def: "loss of the sense of smell" [MGI:mberry]
is_a: MP:0001984 ! abnormal olfaction

[Term]
id: MP:0004513
name: avnosmia
def: "loss of the ability to detect pheromones through the vomeronasal system" [MGI:csmith, PMID:12214233]
is_a: MP:0005423 ! abnormal somatic nervous system physiology

[Term]
id: MP:0004514
name: dystocia
def: "slow or difficult delivery of offspring and/or placenta" [MESH:C13.703.420.288]
is_a: MP:0002907 ! abnormal parturition

[Term]
id: MP:0004515
name: abnormal vestibular hair cell stereociliary bundle morphology
def: "any structural anomaly or disruption of the typical staircase-like arrangement of the mechanosensitive hair bundles which are composed of thick long microvilli (stereocilia) and are located at the apical end of vestibular hair cells of the utricle and saccule" [MGI:anna]
synonym: "abnormal vestibular hair bundles" RELATED []
synonym: "abnormal vestibular hair cell stereocilia" EXACT []
synonym: "abnormal vestibular hair cell stereociliary bundles" EXACT []
is_a: MP:0002623 ! abnormal vestibular hair cell morphology

[Term]
id: MP:0004516
name: fused vestibular hair cell stereocilia
def: "coalescence of the nonmotile, actin-filled specialized microvilli (stereocilia) normally arrayed on vestibular hair cells, often resulting in giant stereocilia" [MGI:anna]
synonym: "fused vestibular stereocilia" EXACT []
synonym: "fusion of vestibular hair cell stereocilia" EXACT []
synonym: "giant vestibular stereocilia" EXACT []
synonym: "vestibular hair cell stereocilia fusion" EXACT []
is_a: MP:0004515 ! abnormal vestibular hair cell stereociliary bundle morphology

[Term]
id: MP:0004517
name: decreased vestibular hair cell stereocilia number
def: "decreased number of the nonmotile, actin-filled specialized microvilli (stereocilia) normally arrayed on vestibular hair cells in a staircase-like pattern" [MGI:anna]
synonym: "reduced vestibular hair cell stereocilia number" EXACT []
is_a: MP:0004515 ! abnormal vestibular hair cell stereociliary bundle morphology

[Term]
id: MP:0004518
name: absent vestibular hair cell stereocilia
def: "complete absence of the nonmotile, actin-filled specialized microvilli (stereocilia) which are normally arrayed on vestibular hair cells in a staircase-like pattern" [MGI:anna]
is_a: MP:0004515 ! abnormal vestibular hair cell stereociliary bundle morphology

[Term]
id: MP:0004519
name: thin vestibular hair cell stereocilia
def: "reduced thickness of the nonmotile, actin-filled specialized microvilli (stereocilia) which are normally arrayed on vestibular hair cells in a staircase-like pattern" [MGI:anna]
is_a: MP:0004515 ! abnormal vestibular hair cell stereociliary bundle morphology

[Term]
id: MP:0004520
name: short vestibular hair cell stereocilia
def: "reduced length of the nonmotile, actin-filled specialized microvilli (stereocilia) which are normally arrayed on vestibular hair cells in a staircase-like pattern" [MGI:anna]
is_a: MP:0004515 ! abnormal vestibular hair cell stereociliary bundle morphology

[Term]
id: MP:0004521
name: abnormal cochlear hair cell stereociliary bundle morphology
def: "any structural anomaly or disruption of the typical pattern of arrangement of mechanosensitive hair bundles which are composed of thick long microvilli (stereocilia) and are located at the apical end of cochlear inner and outer hair cells" [MGI:anna]
synonym: "abnormal cochlear hair bundles" EXACT []
synonym: "abnormal cochlear hair cell stereocilia" EXACT []
synonym: "abnormal cochlear hair cell stereociliary bundles" EXACT []
is_a: MP:0002622 ! abnormal cochlear hair cell morphology

[Term]
id: MP:0004522
name: abnormal orientation of cochlear hair cell stereociliary bundles
def: "misorientation or rotation of inner and/or outer hair cell stereociliary bundles, resulting in defective planar cell polarity of the inner ear sensory epithelium" [MGI:anna]
is_a: MP:0004521 ! abnormal cochlear hair cell stereociliary bundle morphology

[Term]
id: MP:0004523
name: decreased cochlear hair cell stereocilia number
def: "decreased number (or less than the expected 100 or so) of the nonmotile, actin-filled specialized microvilli (stereocilia) normally arrayed on cochlear inner and outer hair cells" [MGI:anna]
synonym: "reduced cochlear hair cell stereocilia number" EXACT []
is_a: MP:0004521 ! abnormal cochlear hair cell stereociliary bundle morphology

[Term]
id: MP:0004524
name: short cochlear hair cell stereocilia
def: "reduced length of the nonmotile, actin-filled specialized microvilli (stereocilia) which are normally arrayed on cochlear inner and outer hair cells" [MGI:anna]
is_a: MP:0004521 ! abnormal cochlear hair cell stereociliary bundle morphology

[Term]
id: MP:0004525
name: thin cochlear hair cell stereocilia
def: "reduced thickness of the nonmotile, actin-filled specialized microvilli (stereocilia) which are normally arrayed on cochlear inner and outer hair cells" [MGI:anna]
is_a: MP:0004521 ! abnormal cochlear hair cell stereociliary bundle morphology

[Term]
id: MP:0004526
name: absent cochlear hair cell stereocilia
def: "complete absence of the nonmotile, actin-filled specialized microvilli (stereocilia) which are normally arrayed on cochlear inner and outer hair cells" [MGI:anna]
synonym: "absent cochlear hair cell stereocilium" EXACT []
is_a: MP:0004521 ! abnormal cochlear hair cell stereociliary bundle morphology

[Term]
id: MP:0004527
name: abnormal outer hair cell stereociliary bundle morphology
def: "any structural anomaly or disruption of the typical V or W-like pattern of arrangement of mechanosensitive hair bundles located at the apical end of cochlear OHCs; each hair bundle is normally composed of ~100 nonmotile, actin-filled microvilli (stereocilia) arranged in rows of increasing height and coupled to one another by morphologically distinct links: tip links, horizontal top connectors, shaft connectors, and ankle links; most hair bundles also possess a single motile kinocilium immediately adjacent to the tallest (outermost) row of stereocilia; a fifth link type, the kinocilial link, connects the kinocilium to its neighboring stereocilia" [MGI:anna]
synonym: "abnormal OHC bundles" EXACT []
synonym: "abnormal OHC stereocilia" EXACT []
synonym: "abnormal OHC stereociliary bundles" EXACT []
is_a: MP:0004399 ! abnormal cochlear outer hair cell morphology
is_a: MP:0004521 ! abnormal cochlear hair cell stereociliary bundle morphology

[Term]
id: MP:0004528
name: fused outer hair cell stereocilia
def: "coalescence of the nonmotile, actin-filled specialized microvilli (stereocilia) normally arrayed on cochlear outer hair cells, often resulting in giant stereocilia" [MGI:anna]
synonym: "fused OHC stereocilia" EXACT []
synonym: "fusion of outer hair cell stereocilia" EXACT []
synonym: "giant OHC stereocilia" EXACT []
synonym: "outer hair cell stereocilia fusion" EXACT []
is_a: MP:0004527 ! abnormal outer hair cell stereociliary bundle morphology

[Term]
id: MP:0004529
name: decreased outer hair cell stereocilia number
def: "decreased number (or less than the expected 100 or so) of the nonmotile, actin-filled specialized microvilli (stereocilia) normally arrayed on cochlear outer hair cells" [MGI:anna]
synonym: "reduced outer hair cell stereocilia number" EXACT []
is_a: MP:0004523 ! decreased cochlear hair cell stereocilia number
is_a: MP:0004527 ! abnormal outer hair cell stereociliary bundle morphology

[Term]
id: MP:0004530
name: absent outer hair cell stereocilia
def: "complete absence of the nonmotile, actin-filled specialized microvilli (stereocilia) which are normally arrayed on cochlear outer hair cells" [MGI:anna]
is_a: MP:0004527 ! abnormal outer hair cell stereociliary bundle morphology

[Term]
id: MP:0004531
name: short outer hair cell stereocilia
def: "reduced length of the nonmotile, actin-filled specialized microvilli (stereocilia) which are normally arrayed on cochlear outer hair cells" [MGI:anna]
is_a: MP:0004524 ! short cochlear hair cell stereocilia
is_a: MP:0004527 ! abnormal outer hair cell stereociliary bundle morphology

[Term]
id: MP:0004532
name: abnormal inner hair cell stereociliary bundle morphology
def: "any structural anomaly or disruption of the typically linear or U-shaped pattern of arrangement of mechanosensitive hair bundles located at the apical end of cochlear IHCs; each hair bundle is normally composed of ~100 nonmotile, actin-filled microvilli (stereocilia) arranged in rows of increasing height and coupled to one another by morphologically distinct links: tip links, horizontal top connectors, shaft connectors, and ankle links; most hair bundles also possess a single motile kinocilium immediately adjacent to the tallest row of stereocilia; a fifth link type, the kinocilial link, connects the kinocilium to its neighboring stereocilia" [MGI:anna]
synonym: "abnormal IHC bundles" EXACT []
synonym: "abnormal IHC stereocilia" EXACT []
synonym: "abnormal IHC stereociliary bundles" EXACT []
is_a: MP:0004393 ! abnormal cochlear inner hair cell morphology
is_a: MP:0004521 ! abnormal cochlear hair cell stereociliary bundle morphology

[Term]
id: MP:0004533
name: fused inner hair cell stereocilia
def: "coalescence of the nonmotile, actin-filled specialized microvilli (stereocilia) normally arrayed on cochlear inner hair cells, often resulting in giant stereocilia" [MGI:anna]
synonym: "fused IHC stereocilia" EXACT []
synonym: "fusion of inner hair cell stereocilia" EXACT []
synonym: "giant IHC stereocilia" EXACT []
is_a: MP:0004532 ! abnormal inner hair cell stereociliary bundle morphology

[Term]
id: MP:0004534
name: decreased inner hair cell stereocilia number
def: "decreased number (or less than the expected 100 or so) of the nonmotile, actin-filled specialized microvilli (stereocilia) normally arrayed on cochlear inner hair cells" [MGI:anna]
synonym: "reduced inner hair cell stereocilia number" EXACT []
is_a: MP:0004523 ! decreased cochlear hair cell stereocilia number
is_a: MP:0004532 ! abnormal inner hair cell stereociliary bundle morphology

[Term]
id: MP:0004535
name: absent inner hair cell stereocilia
def: "complete absence of the nonmotile, actin-filled specialized microvilli (stereocilia) which are normally arrayed on cochlear inner hair cells" [MGI:anna]
is_a: MP:0004532 ! abnormal inner hair cell stereociliary bundle morphology

[Term]
id: MP:0004536
name: short inner hair cell stereocilia
def: "reduced length of the nonmotile, actin-filled specialized microvilli (stereocilia) which are normally arrayed on cochlear inner hair cells" [MGI:anna]
is_a: MP:0004524 ! short cochlear hair cell stereocilia
is_a: MP:0004532 ! abnormal inner hair cell stereociliary bundle morphology

[Term]
id: MP:0004537
name: abnormal palatine bone horizontal plate morphology
def: "any structural anomaly of the bony plate of the palatine bone that normally fuses with maxillary shelf to form secondary (hard) palate" [ISBN:0-683-40008-8, MGI:csmith]
synonym: "abnormal horizontal plate" EXACT []
synonym: "abnormal palatal process of palatine bone" EXACT []
synonym: "abnormal palatine palatal process" EXACT []
synonym: "abnormal palatine shelf morphology" EXACT []
is_a: MP:0005249 ! abnormal palatine bone morphology
is_a: MP:0009891 ! abnormal palate bone morphology

[Term]
id: MP:0004538
name: abnormal maxillary shelf morphology
def: "any structural anomaly of the bony projection of the maxilla that normally fuses with palatine shelf to form secondary (hard) palate" [ISBN:0-683-40008-8, MGI:csmith]
synonym: "abnormal maxillary palatal process" EXACT []
synonym: "abnormal palatal process of maxilla" EXACT []
synonym: "abnormal palatine process" EXACT []
is_a: MP:0000455 ! abnormal maxilla morphology
is_a: MP:0009891 ! abnormal palate bone morphology

[Term]
id: MP:0004539
name: absent maxilla
def: "missing the upper bony framework of the mouth where the superior teeth are held" [ISBN:0-683-40008-8]
synonym: "absence of upper jaw" EXACT []
synonym: "absent upper jaw" EXACT []
synonym: "agenesis of the maxilla" EXACT []
synonym: "agenesis of the upper jaw bone" EXACT []
synonym: "aplasia of the maxilla" EXACT []
synonym: "aplasia of the upper jaw bone" EXACT []
synonym: "maxillary agenesis" EXACT []
synonym: "maxillary agnathia" EXACT []
synonym: "maxillary aplasia" EXACT []
is_a: MP:0000455 ! abnormal maxilla morphology
is_a: MP:0030268 ! agnathia
is_a: MP:0030385 ! absent facial bone

[Term]
id: MP:0004540
name: small maxilla
def: "reduced size of the upper bony framework of the mouth where the superior teeth are held" [ISBN:0-683-40008-8]
synonym: "'decreased maxilla size'" EXACT []
is_a: MP:0000455 ! abnormal maxilla morphology

[Term]
id: MP:0004541
name: absent auditory tube
def: "absence of the tube connecting the tympanic cavity and the nasopharynx" [MGI:anna]
synonym: "absent Eustachian tube" EXACT []
synonym: "absent pharyngotympanic tube" EXACT []
is_a: MP:0003330 ! abnormal auditory tube morphology

[Term]
id: MP:0004542
name: impaired acrosome reaction
def: "reduced ability or inability to execute the cellular exocytosis of a single, anterior secretory granule following a sperm's attachment to the zona pellucida surrounding an oocyte" [GO:0007340, MGI:monikat]
is_a: MP:0005410 ! abnormal fertilization
is_a: MP:0013287 ! abnormal acrosome reaction

[Term]
id: MP:0004543
name: abnormal sperm physiology
def: "anomaly in the normal function of spermatozoa" [MGI:monikat]
is_a: MP:0003698 ! abnormal male reproductive system physiology

[Term]
id: MP:0004544
name: absent esophagus
def: "absence of the part of the digestive canal through which food passes from the pharynx to the stomach" [MGI:anna]
synonym: "absent oesophagus" EXACT []
is_a: MP:0000467 ! abnormal esophagus morphology

[Term]
id: MP:0004545
name: enlarged esophagus
def: "increased size of the part of the digestive canal through which food passes from the pharynx to the stomach" [MGI:anna]
synonym: "enlarged oesophagus" EXACT []
synonym: "increased esophagus size" EXACT []
synonym: "increased oesophagus size" EXACT []
synonym: "megaesophagus" RELATED []
is_a: MP:0000467 ! abnormal esophagus morphology
is_a: MP:0031094 ! organomegaly

[Term]
id: MP:0004546
name: esophagus hyperplasia
def: "overdevelopment or increased size, usually due an increased number of cells of the esophagus" [MGI:anna]
synonym: "esophageal hyperplasia" EXACT []
synonym: "hyperplastic esophagus" EXACT []
synonym: "hyperplastic oesophagus" EXACT []
synonym: "oesophageal hyperplasia" EXACT []
synonym: "oesophagus hyperplasia" EXACT []
is_a: MP:0004545 ! enlarged esophagus

[Term]
id: MP:0004547
name: esophageal ulcer
def: "a lesion on the mucosal surface of the esophagus, usually produced by the sloughing of inflammatory necrotic tissue" [MGI:anna]
synonym: "oesophageal ulcer" EXACT []
is_a: MP:0000467 ! abnormal esophagus morphology

[Term]
id: MP:0004548
name: dilated esophagus
def: "an expansion in the lumen volume of the part of the digestive canal through which food passes from the pharynx to the stomach" [MGI:anna]
synonym: "dilated oesophagus" EXACT []
synonym: "esophageal dilation" EXACT []
synonym: "esophagus dilation" EXACT []
synonym: "oesophageal dilation" EXACT []
synonym: "oesophagus dilation" EXACT []
is_a: MP:0000467 ! abnormal esophagus morphology

[Term]
id: MP:0004549
name: small trachea
def: "reduced size of the tube descending from the larynx and branching into the right and left main bronchi" [MGI:anna]
is_a: MP:0002282 ! abnormal trachea morphology

[Term]
id: MP:0004550
name: short trachea
def: "reduced length of the tube descending from the larynx and branching into the right and left main bronchi" [MGI:anna]
is_a: MP:0004549 ! small trachea

[Term]
id: MP:0004551
name: decreased tracheal cartilage ring number
def: "less than the 16-20 incomplete rings of hyaline cartilage forming the skeleton of the trachea" [MGI:anna]
synonym: "reduced tracheal cartilage ring number" EXACT []
synonym: "reduced tracheal ring number" EXACT []
is_a: MP:0003120 ! abnormal tracheal cartilage morphology

[Term]
id: MP:0004552
name: fused tracheal cartilage rings
def: "fusion of the 16-20 incomplete rings of hyaline cartilage that form the skeleton of the trachea" [MGI:anna]
synonym: "fused tracheal rings" EXACT []
synonym: "fusion of tracheal cartilage rings" EXACT []
synonym: "tracheal cartilage ring fusion" EXACT []
is_a: MP:0003120 ! abnormal tracheal cartilage morphology

[Term]
id: MP:0004553
name: absent tracheal cartilage rings
def: "absence of the 16-20 incomplete rings of hyaline cartilage forming the skeleton of the trachea" [MGI:anna]
synonym: "absent tracheal cartilage" EXACT []
synonym: "absent tracheal rings" EXACT []
is_a: MP:0003120 ! abnormal tracheal cartilage morphology

[Term]
id: MP:0004554
name: small pharynx
def: "reduced size of the passage between the mouth and the posterior nares and the larynx and esophagus" [MGI:anna]
is_a: MP:0002234 ! abnormal pharynx morphology

[Term]
id: MP:0004555
name: pharynx hypoplasia
def: "underdevelopment or reduced size, usually due to a reduced number of cells, of the passage between the mouth and the posterior nares and the larynx and esophagus" [MGI:anna]
synonym: "hypoplastic pharynx" EXACT []
synonym: "pharyngeal hypoplasia" EXACT []
is_a: MP:0004554 ! small pharynx

[Term]
id: MP:0004556
name: enlarged allantois
def: "increased size of the fetal membrane which contributes to the formation of the umbilical cord and placental blood vessels" [MGI:anna]
synonym: "increased allantois size" EXACT []
is_a: MP:0001726 ! abnormal allantois morphology

[Term]
id: MP:0004557
name: dilated allantois
def: "an expansion in the volume of the fetal membrane which contributes to the formation of the umbilical cord and placental blood vessels, as by stretching or distention" [MGI:anna]
synonym: "allantois dilation" EXACT []
synonym: "distended allantois" EXACT []
synonym: "swollen allantois" EXACT []
is_a: MP:0001726 ! abnormal allantois morphology

[Term]
id: MP:0004558
name: delayed allantois development
def: "late onset of development of the fetal membrane which contributes to the formation of the umbilical cord and placental blood vessels" [MGI:anna]
synonym: "retarded allantois formation" EXACT []
is_a: MP:0004264 ! abnormal extraembryonic tissue physiology

[Term]
id: MP:0004559
name: small allantois
def: "reduced size of the fetal membrane which contributes to the formation of the umbilical cord and placental blood vessels" [MGI:anna]
synonym: "decreased allantois size" EXACT []
is_a: MP:0001726 ! abnormal allantois morphology

[Term]
id: MP:0004560
name: abnormal chorionic plate morphology
def: "any structural anomaly of the portion of the chorion from which chorionic villi develop that establish a connection with the endometrium, giving rise to the fetal portion of the mature placenta" [MGI:csmith, MGI:monikat]
is_a: MP:0001711 ! abnormal placenta morphology
is_a: MP:0002836 ! abnormal chorion morphology

[Term]
id: MP:0004561
name: absent facial nerve
def: "absence of the sensory and motor nerve that supplies the muscles of facial expression and the expression and taste at the anterior two-thirds of the tongue" [ISBN:0838580343]
is_a: MP:0001071 ! abnormal facial nerve morphology

[Term]
id: MP:0004562
name: abnormal inner hair cell synaptic ribbon morphology
def: "any structural anomaly in the presynaptic active zone of mature cochlear IHCs which usually contain a single synaptic ribbon, i.e. a submicrometer, electron-dense structure tethering synaptic vesicles; each spiral ganglion neuron receives input from only one IHC synapse" [MGI:anna]
synonym: "abnormal IHC synaptic ribbon" EXACT []
is_a: MP:0004393 ! abnormal cochlear inner hair cell morphology

[Term]
id: MP:0004563
name: absent active-zone-anchored inner hair cell synaptic ribbon
def: "absence or loss of the usually single synaptic ribbon, a characteristic osmiophilic, electron-dense structure to which synaptic vesicles are tethered at the active zone of the cochlear inner hair cell afferent synapse" [MGI:anna]
synonym: "absent IHC synaptic ribbon" EXACT []
is_a: MP:0004562 ! abnormal inner hair cell synaptic ribbon morphology

[Term]
id: MP:0004564
name: enlarged myocardial fiber
def: "increased size of the terminally differentiated, non-proliferative, cardiac muscle fibers, the multinucleated muscle cells of the heart" [MGI:monikat]
synonym: "enlarged adult cardiomyocyte" EXACT []
synonym: "enlarged myocardial fibre" EXACT []
synonym: "increased myocardial fiber size" EXACT []
synonym: "increased myocardial fibre size" EXACT []
is_a: MP:0000278 ! abnormal myocardial fiber morphology

[Term]
id: MP:0004565
name: small myocardial fiber
def: "decreased size of the terminally differentiated, non-proliferative, cardiac muscle fibers, the multinucleated muscle cells of the heart" [MGI:monikat]
synonym: "decreased myocardial fiber size" EXACT []
synonym: "decreased myocardial fibre size" EXACT []
synonym: "reduced myocardial fiber size" EXACT []
synonym: "reduced myocardial fibre size" EXACT []
synonym: "small adult cardiomyocyte" EXACT []
synonym: "small myocardial fibre" EXACT []
is_a: MP:0000278 ! abnormal myocardial fiber morphology

[Term]
id: MP:0004566
name: myocardial fiber degeneration
def: "deterioration or destruction of the terminally differentiated, non-proliferative, cardiac muscle fibers, the multinucleated muscle cells of the heart" [MGI:monikat]
synonym: "adult cardiomyocyte degeneration" EXACT []
synonym: "myocardial fibre degeneration" EXACT []
is_a: MP:0000278 ! abnormal myocardial fiber morphology

[Term]
id: MP:0004567
name: decreased myocardial fiber number
def: "decreased number of the terminally differentiated, non-proliferative, cardiac muscle fibers, the multinucleated muscle cells of the heart" [MGI:monikat]
synonym: "decreased adult cardiomyocyte number" EXACT []
synonym: "decreased myocardial fibre number" EXACT []
synonym: "reduced adult cardiomyocyte number" EXACT []
synonym: "reduced myocardial fiber number" EXACT []
synonym: "reduced myocardial fibre number" EXACT []
is_a: MP:0000278 ! abnormal myocardial fiber morphology

[Term]
id: MP:0004568
name: fusion of glossopharyngeal and vagus nerve
def: "union of the ninth and tenth cranial nerves into a single structure" [MGI:csmith]
synonym: "fused glossopharyngeal and vagus nerves" RELATED []
synonym: "glossopharyngeal and vagus nerve fusion" EXACT []
is_a: MP:0001073 ! abnormal glossopharyngeal nerve morphology
is_a: MP:0001074 ! abnormal vagus nerve morphology

[Term]
id: MP:0004569
name: glossopharyngeal nerve hypoplasia
def: "underdevelopment or reduced size, usually due to a reduced number of cells, of the sensory and autonomic axons to the parotid gland, carotid body, posterior third of the tongue; the branchial motor component contains motor fibers that innervate muscles that elevate the pharynx and larynx, and the tympanic branch supplies parasympathetic fibers to the otic ganglion" [ISBN:0838580343, MGI:csmith]
is_a: MP:0001073 ! abnormal glossopharyngeal nerve morphology

[Term]
id: MP:0004570
name: absent glossopharyngeal nerve
def: "absence of the sensory and autonomic axons to the parotid gland, carotid body, posterior third of the tongue; the branchial motor component contains motor fibers that innervate muscles that elevate the pharynx and larynx, and the tympanic branch supplies parasympathetic fibers to the otic ganglion" [ISBN:0838580343, MGI:csmith]
is_a: MP:0001073 ! abnormal glossopharyngeal nerve morphology

[Term]
id: MP:0004571
name: absent vagus nerve
def: "absence of the autonomic, sensory and motor axons of the tenth cranial nerve; it is primarily sensory but also has visceromotor components; it originates in the brain stem and controls many autonomic functions of the heart, lungs, stomach, pharynx, larynx, trachea, esophagus and other gastrointestinal tract components, and also controls some motor functions such as speech; the sensory branches mediate sensation from the pharynx, larynx, thorax and abdomen; it also innervates taste buds in the epiglottis" [ISBN:0838580343, MGI:csmith]
synonym: "absent CN-X" EXACT []
synonym: "absent vagal nerve" EXACT []
is_a: MP:0001074 ! abnormal vagus nerve morphology

[Term]
id: MP:0004572
name: fusion of basioccipital and basisphenoid bone
def: "union of the basioccipital and basisphenoid bones into one structure, when this fusion does not normally occur (such as in a species where these bones normally persist as separate entities)" [MGI:csmith]
synonym: "basioccipital and basisphenoid bone fusion" EXACT []
synonym: "fused basioccipital and basisphenoid bones" EXACT []
is_a: MP:0000079 ! abnormal basioccipital bone morphology
is_a: MP:0000106 ! abnormal basisphenoid bone morphology

[Term]
id: MP:0004573
name: absent limb buds
def: "missing the mesenchymal outgrowth on the lateral trunk of the embryo that develops into the limbs" [MESH:A16.567]
is_a: MP:0005650 ! abnormal limb bud morphology

[Term]
id: MP:0004574
name: broad limb buds
def: "increased anterior-posterior width of the mesenchymal outgrowth on the lateral trunk of the embryo that develops into the limbs" [MESH:A16.567]
synonym: "wide limb buds" EXACT []
is_a: MP:0005650 ! abnormal limb bud morphology

[Term]
id: MP:0004575
name: small limb buds
def: "reduced size of the mesenchymal outgrowth on the lateral trunk of the embryo that develops into the limbs" [MESH:A16.567]
is_a: MP:0005650 ! abnormal limb bud morphology

[Term]
id: MP:0004576
name: abnormal embryonic autopod plate morphology
def: "any structural anomaly of transient  developing limb structure that forms by expansion of the distal end of the limb paddle and will give rise to the pedal appendages (e.g. hand, foot, paw)" [MGI:csmith, MGI:smb]
subset: IMPC_Prenatal
synonym: "abnormal foot plate morphology" NARROW []
synonym: "abnormal footplate morphology" NARROW []
synonym: "abnormal hand plate morphology" NARROW []
synonym: "abnormal handplate morphology" NARROW []
synonym: "abnormal limb plate morphology" EXACT []
is_a: MP:0006279 ! abnormal limb development

[Term]
id: MP:0004577
name: abnormal cochlear hair cell inter-stereocilial links morphology
def: "any structural anomaly in the morphologically and biochemically distinct link types that extend between the stereocilia of cochlear hair bundles; link types can be distinguished by their relative sensitivities to treatment with calcium chelators and the protease subtilisin; in the mature mouse cochlea, tip links and horizontal top connectors are the only inter-stereocilial links associated with the hair bundle; ankle links and transient lateral links are both prominent features of developing auditory hair bundles" [MGI:anna]
is_a: MP:0004521 ! abnormal cochlear hair cell stereociliary bundle morphology

[Term]
id: MP:0004578
name: abnormal cochlear hair bundle tip links morphology
def: "any structural anomaly in single, three-stranded interrow filaments that extend obliquely from the tip of one stereocilium to the lateral side of an adjacent taller stereocilium; in the mouse, tip links are already detectable prenatally and persist throughout life; tips links are thought to gate the mechanotransducer channel, are lost from the cell surface after exposure to either calcium chelator BAPTA or lanthanum, and resist degradation by the protease subtilisin" [MGI:anna]
is_a: MP:0004577 ! abnormal cochlear hair cell inter-stereocilial links morphology

[Term]
id: MP:0004579
name: abnormal cochlear hair bundle horizontal top connectors morphology
def: "any structural anomaly in the inter-stereocilial links that connect the top of a shorter stereocilium to an adjacent longer stereocilium at a short distance below the tip links; the appearance of horizontal top connectors, which persist into adulthood, occurs concomitant with this loss of ankle links; top connectors are essentially unaffected by treatment with subtilisin and EGTA" [MGI:anna]
is_a: MP:0004577 ! abnormal cochlear hair cell inter-stereocilial links morphology

[Term]
id: MP:0004580
name: abnormal cochlear hair bundle transient lateral links morphology
def: "any structural anomaly in the fine lateral links that interconnect stereocilia at prenatal stages; transient lateral links diminish at early postnatal stages when ankle links appear at the base of stereocilia, and are essentially unaffected by treatment with subtilisin and EGTA" [MGI:anna]
is_a: MP:0004577 ! abnormal cochlear hair cell inter-stereocilial links morphology

[Term]
id: MP:0004581
name: abnormal cochlear hair bundle ankle links morphology
def: "any structural anomaly in the long, single-stranded filaments that form a dense web or mesh around the base of cochlear hair bundles just above the region in which the stereocilia begin to taper down; in the mouse, ankle links are only a transient feature of the developing cochlear hair bundles, present predominantly from P2 though P9, but are absent by P12; ankle links are disrupted by treatment of hair cells with EGTA and subtilisin but not by La3+ and elastase" [MGI:anna]
is_a: MP:0004577 ! abnormal cochlear hair cell inter-stereocilial links morphology

[Term]
id: MP:0004582
name: absent cochlear hair bundle ankle links
def: "absence of the long, single-stranded filaments that form a dense web or mesh around the base of cochlear hair bundles just above the region in which the stereocilia begin to taper down" [MGI:anna]
is_a: MP:0004581 ! abnormal cochlear hair bundle ankle links morphology

[Term]
id: MP:0004583
name: abnormal vestibular hair bundle inter-stereocilial links
def: "any structural anomaly in the morphologically and biochemically distinct link types that extend between the stereocilia of vestibular hair bundles" [MGI:anna]
is_a: MP:0004515 ! abnormal vestibular hair cell stereociliary bundle morphology

[Term]
id: MP:0004584
name: abnormal vestibular hair bundle shaft connectors
def: "any structural anomaly in the links that connect the shafts of neighboring stereocilia in vestibular hair bundles; each shaft connector is composed of a ruthenium red-reactive, electron-dense particle that is connected to the plasma membrane by several fine strands of variable length" [MGI:anna]
is_a: MP:0004583 ! abnormal vestibular hair bundle inter-stereocilial links

[Term]
id: MP:0004585
name: absent vestibular hair bundle shaft connectors
def: "absence of the inter-stereocilial links that connect the shafts of neighboring stereocilia in vestibular hair bundles" [MGI:anna]
is_a: MP:0004584 ! abnormal vestibular hair bundle shaft connectors

[Term]
id: MP:0004586
name: pillar cell degeneration
def: "degeneration or loss of the supporting cells that form the inner and outer walls of the tunnel in the organ of Corti" [MGI:anna]
is_a: MP:0003825 ! abnormal pillar cell morphology

[Term]
id: MP:0004587
name: decreased cellular sensitivity to X-ray irradiation
def: "decreased incidence of cell death following exposure to X-ray irradiation" [MGI:monikat]
synonym: "decreased cellular susceptibility to X-ray irradiation" EXACT []
synonym: "increased cellular resistance to X-ray irradiation" EXACT []
synonym: "reduced cellular sensitivity to X-ray irradiation" EXACT []
is_a: MP:0004228 ! decreased cellular sensitivity to ionizing radiation

[Term]
id: MP:0004588
name: abnormal vestibular hair cell development
def: "atypical initial production, differentiation, migration or maturation of hair cells in the sensory epithelium of the maculae and cristae of the membranous labyrinth of the inner ear" [MGI:anna]
is_a: MP:0002623 ! abnormal vestibular hair cell morphology
is_a: MP:0003938 ! abnormal ear development

[Term]
id: MP:0004589
name: abnormal cochlear hair cell development
def: "atypical initial production, differentiation, migration or maturation of the sensory epithelial cells of the cochlea" [MGI:anna]
synonym: "abnormal auditory hair cell development" EXACT []
is_a: MP:0002622 ! abnormal cochlear hair cell morphology
is_a: MP:0003938 ! abnormal ear development

[Term]
id: MP:0004590
name: absent Deiters cells
def: "absence of the supporting cells of the spiral organ which are attached to the basement membrane and receive the hair cells between their free extremities" [MGI:anna]
synonym: "absent phalangeal cells" EXACT []
is_a: MP:0004302 ! abnormal Deiters cell morphology

[Term]
id: MP:0004591
name: enlarged tectorial membrane
def: "increased size of the overlaying membrane of cochlear duct, an extracellular matrix of the inner ear that contacts the stereocilia bundles of specialized sensory hair cells" [MGI:anna]
synonym: "increased tectorial membrane size" EXACT []
is_a: MP:0003149 ! abnormal tectorial membrane morphology

[Term]
id: MP:0004592
name: small mandible
def: "reduced size of the lower bony framework of the mouth where the inferior teeth are held" [ISBN:0-683-40008-8]
synonym: "'decreased mandible length'" EXACT []
synonym: "small lower jaw" EXACT []
is_a: MP:0000458 ! abnormal mandible morphology

[Term]
id: MP:0004593
name: long mandible
def: "increased length of the lower bony framework of the mouth where the inferior teeth are held" [ISBN:0-683-40008-8]
synonym: "increased mandible length" EXACT []
is_a: MP:0030050 ! large mandible

[Term]
id: MP:0004594
name: abnormal mandibular coronoid process morphology
def: "any structural anomaly of the thin, flattened, triangular eminence that arises from the upper surface of the mandibular ramus (perpendicular portion); includes the attachment site to the temporal muscle" [MGI:csmith]
comment: abnormal mandible coronoid process morphology
synonym: "abnormal coronoid process of the mandible morphology" EXACT []
is_a: MP:0010150 ! abnormal mandibular ramus morphology

[Term]
id: MP:0004595
name: abnormal mandibular condyloid process morphology
def: "any structural anomaly of the round bump of bone and constricted neck portion that arises from the upper surface of the mandibular ramus (perpendicular portion) and articulates with the articular disk of the temporomandibular joint" [MGI:csmith]
synonym: "abnormal condyloid process of the mandible morphology" EXACT []
is_a: MP:0010150 ! abnormal mandibular ramus morphology

[Term]
id: MP:0004596
name: abnormal mandibular angle morphology
def: "any structural anomaly of the portion of the mandible where the body of the mandible (horizontal portion) and the rami (perpendicular portions) meet; these normally unite nearly at right angles" [MGI:csmith]
synonym: "abnormal angular process of the mandible morphology" EXACT []
synonym: "abnormal gonial angle morphology" EXACT []
synonym: "abnormal mandible angular process morphology" EXACT []
is_a: MP:0000458 ! abnormal mandible morphology

[Term]
id: MP:0004597
name: increased susceptibility to noise-induced hearing loss
def: "greater than normal reduction in hearing sensitivity following exposure to acute noise that is injurious to the cochlea" [MGI:anna]
synonym: "decreased resistance to noise-induced hearing loss" EXACT []
is_a: MP:0006334 ! abnormal susceptibility to hearing loss

[Term]
id: MP:0004598
name: abnormal cochlear basement membrane morphology
def: "any structural anomaly in the continuous basement membrane found within the membranous labyrinth of the cochlea, known to extend from the limbus, down to the inner sulcus, across the basilar membrane, up to the external sulcus to the spiral prominence and radiating into the spiral ligament ensheathing the root cell processes" [MGI:anna]
is_a: MP:0000031 ! abnormal cochlea morphology
is_a: MP:0004272 ! abnormal basement membrane morphology

[Term]
id: MP:0004599
name: abnormal vertebral arch morphology
alt_id: MP:0009730
def: "any structural anomaly of the dorsal bony and/or cartilaginous part of a vertebra, consisting of a pair of pedicles, a pair of laminae, and seven processes (four articular processes, two transverse processes, and one spinous process)" [MGI:csmith]
subset: IMPC
subset: Sanger_Terms
synonym: "abnormal dorsal arch morphology" EXACT []
synonym: "abnormal neural arch morphology" EXACT []
is_a: MP:0000137 ! abnormal vertebrae morphology

[Term]
id: MP:0004600
name: abnormal vertebral transverse process morphology
def: "any structural anomaly of the bony protrusions on either side of the arch of a vertebrae at the point where the lamina joins the pedicle, between the superior and inferior articular processes; muscles and ligaments attach to these processes" [MGI:csmith]
subset: IMPC
subset: Sanger_Terms
is_a: MP:0004599 ! abnormal vertebral arch morphology

[Term]
id: MP:0004601
name: abnormal vertebral spinous process morphology
def: "any structural anomaly of the dorsal projection of the vertebral arch that projects backward and downward from the junction of the laminae, and serves for the attachment of muscles and ligaments" [ISBN:0-683-40008-8, MGI:csmith]
subset: IMPC
subset: Sanger_Terms
synonym: "abnormal dorsal spine" EXACT []
synonym: "abnormal vertebral spine" EXACT []
is_a: MP:0004599 ! abnormal vertebral arch morphology

[Term]
id: MP:0004602
name: abnormal vertebral articular process morphology
def: "any structural anomaly of the bilateral flat projections that arise from the junctions of the pedicles and laminae" [ISBN:0-683-40008-8, MGI:csmith]
is_a: MP:0004599 ! abnormal vertebral arch morphology

[Term]
id: MP:0004603
name: absent vertebral arch
def: "loss of the dorsal part of a vertebra, consisting of a pair of pedicles, a pair of laminae, and seven processes (four articular processes, two transverse processes, and one spinous process)" [MGI:csmith]
synonym: "absent dorsal arch" EXACT []
synonym: "absent neural arch" EXACT []
is_a: MP:0004599 ! abnormal vertebral arch morphology

[Term]
id: MP:0004604
name: abnormal vertebral pedicle morphology
def: "any structural anomaly of the two short, thick processes, which project backward, one on either side, from the upper part of the body to the laminae" [ISBN:0-683-40008-8, MGI:csmith]
is_a: MP:0004599 ! abnormal vertebral arch morphology

[Term]
id: MP:0004605
name: abnormal vertebral lamina morphology
def: "any structural anomaly of two broad plates directed dorsomedially from the pedicles; these fuse at the dorsal midline, and complete the dorsal wall of the vertebral foramen" [ISBN:0-683-40008-8, MGI:csmith]
is_a: MP:0004599 ! abnormal vertebral arch morphology

[Term]
id: MP:0004606
name: absent vertebral spinous process
def: "missing the dorsal projection of the vertebral arch that projects backward and downward from the junction of the laminae, and serves for the attachment of muscles and ligaments" [ISBN:0-683-40008-8]
synonym: "absent vertebral spine" EXACT []
is_a: MP:0004601 ! abnormal vertebral spinous process morphology

[Term]
id: MP:0004607
name: abnormal cervical atlas morphology
def: "any structural anomaly of the first (topmost, C1) cervical vertebra which supports the globe of the head" [ISBN:0-683-40008-8, MGI:csmith]
synonym: "abnormal C1 vertebra morphology" EXACT []
is_a: MP:0003048 ! abnormal cervical vertebrae morphology

[Term]
id: MP:0004608
name: abnormal cervical axis morphology
def: "any structural anomaly of the second cervical vertebra (C2) which forms the pivot upon which the first cervical (atlas, C1) vertebra rotates" [ISBN:0-683-40008-8, MGI:csmith]
synonym: "abnormal C2 vertebra morphology" EXACT []
synonym: "abnormal epistropheus morphology" EXACT []
is_a: MP:0003048 ! abnormal cervical vertebrae morphology

[Term]
id: MP:0004609
name: vertebral fusion
def: "the union of one or more vertebrae into a single structure" [MGI:csmith]
subset: Europhenome_Terms
subset: IMPC
subset: Sanger_Terms
synonym: "fused vertebrae" EXACT []
synonym: "fusion of vertebrae" RELATED []
synonym: "vertebral ankylosis" EXACT []
is_a: MP:0000137 ! abnormal vertebrae morphology
is_a: MP:0003189 ! fused joints

[Term]
id: MP:0004610
name: small vertebrae
def: "reduced size of the bony segments of the spinal column" [MGI:csmith]
synonym: "decreased vertebrae size" EXACT []
synonym: "reduced vertebrae size" EXACT []
is_a: MP:0000137 ! abnormal vertebrae morphology

[Term]
id: MP:0004611
name: increased susceptibility to ototoxicity-induced hearing loss
def: "greater than normal reduction in hearing sensitivity following exposure to an ototoxic compound, such as aminoglycoside-induced hearing loss mediated via a glutamate excitotoxic process" [MGI:anna]
synonym: "decreased resistance to ototoxicity-induced hearing loss" EXACT []
is_a: MP:0006334 ! abnormal susceptibility to hearing loss
is_a: MP:0008873 ! increased physiological sensitivity to xenobiotic

[Term]
id: MP:0004612
name: fusion of vertebral bodies
def: "improper union of the main cylindrical portion of adjacent vertebra ventral to the vertebral canal" [MGI:csmith]
synonym: "fused vertebral bodies" RELATED []
synonym: "vertebral body fusion" EXACT []
is_a: MP:0000141 ! abnormal vertebral body morphology
is_a: MP:0004609 ! vertebral fusion

[Term]
id: MP:0004613
name: fusion of vertebral arches
def: "improper union of the dorsal part of adjacent vertebra" [MGI:csmith]
subset: IMPC
subset: Sanger_Terms
synonym: "fused vertebral arches" EXACT []
synonym: "fusion of dorsal arches" EXACT []
synonym: "fusion of neural arches" EXACT []
synonym: "vertebral arch fusion" EXACT []
is_a: MP:0004599 ! abnormal vertebral arch morphology
is_a: MP:0004609 ! vertebral fusion

[Term]
id: MP:0004614
name: caudal vertebral transformation
def: "homeotic transformation of any caudal vertebrae to adopt the fate of another vertebrae" [MGI:csmith]
comment: There are usually 27-30 caudal vertebrae present in rodents and only 3-5 fused caudal vertebrae in human.
subset: IMPC
subset: Sanger_Terms
synonym: "caudal transitional vertebrae" EXACT []
is_a: MP:0002759 ! abnormal caudal vertebrae morphology
is_a: MP:0003036 ! vertebral transformation

[Term]
id: MP:0004615
name: cervical vertebral transformation
def: "homeotic transformation of any cervical vertebrae to adopt the fate of another vertebrae" [MGI:csmith]
synonym: "cervical transitional vertebrae" EXACT []
is_a: MP:0003036 ! vertebral transformation
is_a: MP:0003048 ! abnormal cervical vertebrae morphology

[Term]
id: MP:0004616
name: lumbar vertebral transformation
def: "homeotic transformation of any lumbar vertebrae to adopt the fate of another vertebrae" [MGI:csmith]
synonym: "lumbar transitional vertebrae" EXACT []
is_a: MP:0003036 ! vertebral transformation
is_a: MP:0003049 ! abnormal lumbar vertebrae morphology

[Term]
id: MP:0004617
name: sacral vertebral transformation
def: "homeotic transformation of any sacral vertebrae to adopt the fate of another vertebrae" [MGI:csmith]
synonym: "sacral transitional vertebrae" EXACT []
is_a: MP:0003036 ! vertebral transformation
is_a: MP:0003050 ! abnormal sacral vertebrae morphology

[Term]
id: MP:0004618
name: thoracic vertebral transformation
def: "homeotic transformation of any thoracic vertebrae to adopt the fate of another vertebrae" [MGI:csmith]
synonym: "thoracic transitional vertebrae" RELATED []
is_a: MP:0003036 ! vertebral transformation
is_a: MP:0003047 ! abnormal thoracic vertebrae morphology

[Term]
id: MP:0004619
name: caudal vertebral fusion
def: "the union of one or more caudal vertebrae into a single structure in species where this does not normally occur" [MGI:csmith]
comment: There are usually 27-30 caudal vertebrae present in rodents and only 3-5 fused caudal vertebrae in human.
subset: IMPC
subset: Sanger_Terms
synonym: "caudal vertebral ankylosis" EXACT []
synonym: "fused caudal vertebrae" EXACT []
is_a: MP:0002759 ! abnormal caudal vertebrae morphology
is_a: MP:0004609 ! vertebral fusion

[Term]
id: MP:0004620
name: cervical vertebral fusion
def: "the union of one or more cervical vertebrae into a single structure" [MGI:csmith]
subset: IMPC
subset: Sanger_Terms
synonym: "cervical vertebral ankylosis" EXACT []
synonym: "fused cervical vertebrae" EXACT []
is_a: MP:0003048 ! abnormal cervical vertebrae morphology
is_a: MP:0004609 ! vertebral fusion

[Term]
id: MP:0004621
name: lumbar vertebral fusion
def: "the union of one or more lumbar vertebrae into a single structure" [MGI:csmith]
synonym: "fusion of lumbar vertebrae" EXACT []
synonym: "lumbar vertebral ankylosis" EXACT []
is_a: MP:0003049 ! abnormal lumbar vertebrae morphology
is_a: MP:0004609 ! vertebral fusion

[Term]
id: MP:0004622
name: sacral vertebral fusion
def: "the union of one or more sacral vertebrae into a single structure in species where this does not normally occur" [MGI:csmith]
comment: In humans, vertebrae S1-S5 are normally fused in maturity, with no intervertebral discs. In rodents, these vertebrae remain distinct in adulthood.
synonym: "fused sacral vertebrae" EXACT []
synonym: "fusion of sacral vertebrae" EXACT []
is_a: MP:0003050 ! abnormal sacral vertebrae morphology
is_a: MP:0004609 ! vertebral fusion

[Term]
id: MP:0004623
name: thoracic vertebral fusion
def: "the union of one or more thoracic vertebrae into a single structure" [MGI:csmith]
synonym: "fusied thoracic vertebrae" EXACT []
synonym: "fusion of thoracic vertebrae" EXACT []
synonym: "thoracic vertebral ankylosis" EXACT []
is_a: MP:0003047 ! abnormal thoracic vertebrae morphology
is_a: MP:0004609 ! vertebral fusion

[Term]
id: MP:0004624
name: abnormal thoracic cage morphology
def: "any structural anomaly of the bony and cartilaginous structure enclosing the thoracic cavity, consisting of the thoracic vertebrae, ribs, costal cartilages, and sternum" [MGI:csmith]
synonym: "abnormal rib cage morphology" EXACT []
synonym: "abnormal ribcage morphology" EXACT []
synonym: "abnormal thoracic basket morphology" EXACT []
is_a: MP:0002114 ! abnormal axial skeleton morphology

[Term]
id: MP:0004625
name: abnormal rib joint morphology
def: "any anomaly in the normal joining of the ribs to the vertebral column or to the sternum" [MGI:csmith]
synonym: "abnormal rib articulation" EXACT []
synonym: "abnormal rib attachment" EXACT []
is_a: MP:0002932 ! abnormal joint morphology
is_a: MP:0004624 ! abnormal thoracic cage morphology

[Term]
id: MP:0004626
name: vertebral compression
def: "appearance of vertebrae that are flattened laterally along the whole length such that they appear pressed together and take up less rostrocaudal space" [MGI:csmith]
is_a: MP:0000137 ! abnormal vertebrae morphology

[Term]
id: MP:0004627
name: abnormal trochanter morphology
def: "any structural anomaly of the bony prominences near the upper extremity of the femur; there are two in human (greater and lesser trochanters) and three in many other mammalian species (greater, lesser and third); these normally serve as attachment points for hip and thigh muscles" [ISBN:0-683-40008-8]
is_a: MP:0000559 ! abnormal femur morphology

[Term]
id: MP:0004628
name: Deiters cell degeneration
def: "degeneration or loss of the supporting cells of the spiral organ which are attached to the basement membrane and receive the hair cells between their free extremities" [MGI:anna]
synonym: "phalangeal cell degeneration" EXACT []
is_a: MP:0004302 ! abnormal Deiters cell morphology

[Term]
id: MP:0004629
name: abnormal spiral modiolar artery morphology
def: "any structural anomaly of the artery which parallels the spiral ganglion in the root of the spiral lamina of the modiolus, serving the ganglion and the cochlear duct and its contents" [MGI:anna]
is_a: MP:0011655 ! abnormal systemic artery morphology

[Term]
id: MP:0004630
name: spiral modiolar artery stenosis
def: "abnormal narrowing of the artery which parallels the spiral ganglion in the root of the spiral lamina of the modiolus and serves the ganglion and the cochlear duct and its contents" [MGI:anna]
is_a: MP:0004629 ! abnormal spiral modiolar artery morphology
is_a: MP:0006135 ! artery stenosis

[Term]
id: MP:0004631
name: abnormal auditory cortex morphology
def: "any structural anomaly in the region of the cerebral cortex that receives the auditory radiation from the medial geniculate body, a thalamic cell group receiving auditory input from the cochlear nuclei in the rhombencephalon and is responsible for processing of auditory (sound) information" [MGI:anna]
is_a: MP:0000801 ! abnormal temporal lobe morphology

[Term]
id: MP:0004632
name: abnormal cochlear OHC efferent innervation pattern
def: "any changes in the morphology or number of efferent terminals, occurring as clusters, in the cochlear OHC region; normally, medial olivocochlear neurons, which are primarily found in rostral and ventral periolivary regions, project mainly to the contralateral cochlea, and terminate directly on OHCs" [MGI:anna]
is_a: MP:0000968 ! abnormal sensory neuron innervation pattern
is_a: MP:0004399 ! abnormal cochlear outer hair cell morphology

[Term]
id: MP:0004633
name: abnormal cochlear IHC efferent innervation pattern
def: "any changes in the morphology of the normally dense plexus of efferent terminals that contact radial fibers of the spiral ganglion below cochlear IHCs or of the sparser plexus of terminals positioned around IHC somata; normally, lateral olivocochlear neurons, which are found in and/or around the lateral superior olive, project mainly to the ipsilateral cochlea and terminate mostly on dendritic fibers below IHCs" [MGI:anna]
is_a: MP:0000968 ! abnormal sensory neuron innervation pattern
is_a: MP:0004393 ! abnormal cochlear inner hair cell morphology

[Term]
id: MP:0004634
name: short metacarpal bones
def: "reduced length of the five bones of the forepaws that articulate proximally with the carpal bones and distally with the phalanges" [ISBN:0-683-40008-8]
synonym: "reduced length of metacarpal bones" EXACT []
is_a: MP:0003073 ! abnormal metacarpal bone morphology
is_a: MP:0004686 ! decreased length of long bones

[Term]
id: MP:0004635
name: short metatarsal bones
def: "reduced length of the five bones of the hindpaws that articulate proximally with the cuneiform and cuboid bones of the tarsus and distally with the phalanges" [ISBN:0-683-40008-8]
synonym: "reduced length of metatarsal bones" EXACT []
is_a: MP:0003072 ! abnormal metatarsal bone morphology
is_a: MP:0004686 ! decreased length of long bones

[Term]
id: MP:0004636
name: decreased metacarpal bone number
def: "reduced number of the five bones of the forepaws/hands that articulate proximally with the carpal bones and distally with the phalanges" [ISBN:0-683-40008-8]
synonym: "decreased number of metacarpal bones" EXACT []
synonym: "reduced metacarpal bone number" RELATED []
is_a: MP:0003073 ! abnormal metacarpal bone morphology

[Term]
id: MP:0004637
name: metacarpal bone hypoplasia
def: "underdevelopment or reduced size, usually due to a reduced number of cells, of the five bones of the forepaws/hands that articulate proximally with the carpal bones and distally with the phalanges" [ISBN:0-683-40008-8]
is_a: MP:0003073 ! abnormal metacarpal bone morphology

[Term]
id: MP:0004638
name: elongated metacarpal bones
def: "increased length of the five bones of the forepaws/hands that articulate proximally with the carpal bones and distally with the phalanges" [ISBN:0-683-40008-8]
is_a: MP:0003073 ! abnormal metacarpal bone morphology
is_a: MP:0004695 ! increased length of long bones

[Term]
id: MP:0004639
name: fused metacarpal bones
def: "improper union of one or more of the five bones of the forepaws/hands that articulate proximally with the carpal bones and distally with the phalanges" [ISBN:0-683-40008-8]
synonym: "fusion of metacarpal bones" EXACT []
synonym: "metacarpal bone fusion" EXACT []
is_a: MP:0003073 ! abnormal metacarpal bone morphology

[Term]
id: MP:0004640
name: decreased metatarsal bone number
def: "reduced number of the five bones of the hindpaws/feet that articulate proximally with the cuneiform and cuboid bones of the tarsus and distally with the phalanges" [ISBN:0-683-40008-8]
synonym: "decreased number of metatarsal bones" EXACT []
synonym: "reduced metatarsal bone number" EXACT []
is_a: MP:0003072 ! abnormal metatarsal bone morphology

[Term]
id: MP:0004641
name: elongated metatarsal bones
def: "increased length of the five bones of the hindpaws/feet that articulate proximally with the cuneiform and cuboid bones of the tarsus and distally with the phalanges" [ISBN:0-683-40008-8]
is_a: MP:0003072 ! abnormal metatarsal bone morphology
is_a: MP:0004695 ! increased length of long bones

[Term]
id: MP:0004642
name: fused metatarsal bones
def: "improper union of the five bones of the hindpaws/feet that articulate proximally with the cuneiform and cuboid bones of the tarsus and distally with the phalanges" [ISBN:0-683-40008-8]
synonym: "fusion of metatarsal bones" EXACT []
synonym: "metatarsal bone fusion" EXACT []
is_a: MP:0003072 ! abnormal metatarsal bone morphology

[Term]
id: MP:0004643
name: abnormal vertebrae number
def: "altered number of the bony segments of the spinal column" [ISBN:0-683-40008-8]
synonym: "abnormal number of vertebrae" EXACT []
is_a: MP:0000137 ! abnormal vertebrae morphology

[Term]
id: MP:0004644
name: increased vertebrae number
def: "an increase over the normal number of the bony segments of the spinal column" [ISBN:0-683-40008-8]
synonym: "increased number of vertebrae" RELATED []
synonym: "supernumerary vertebrae" EXACT []
is_a: MP:0004643 ! abnormal vertebrae number

[Term]
id: MP:0004645
name: decreased vertebrae number
def: "a reduction from the normal number of the bony segments of the spinal column" [ISBN:0-683-40008-8]
synonym: "decreased number of vertebrae" EXACT []
synonym: "reduced number of vertebrae" EXACT []
synonym: "reduced vertebrae number" EXACT []
is_a: MP:0004643 ! abnormal vertebrae number

[Term]
id: MP:0004646
name: decreased cervical vertebrae number
def: "reduced number of the seven bony segments of the spine located anterior to the thoracic vertebrae and caudal to the skull" [ISBN:0-683-40008-8]
subset: Europhenome_Terms
subset: IMPC
subset: Sanger_Terms
synonym: "decreased number of cervical vertebrae" EXACT []
synonym: "reduced cervical vertebrae number" EXACT []
synonym: "reduced number of cervical vertebrae" EXACT []
is_a: MP:0000461 ! decreased presacral vertebrae number
is_a: MP:0003048 ! abnormal cervical vertebrae morphology

[Term]
id: MP:0004647
name: decreased lumbar vertebrae number
def: "reduced number of the six bony segments of the spine located anterior to the sacral vertebrae and posterior to the thoracic vertebrae" [MESH:A02.835.232.834.519]
subset: Europhenome_Terms
subset: IMPC
subset: Sanger_Terms
synonym: "decreased number of lumbar vertebrae" EXACT []
synonym: "reduced lumbar vertebrae number" EXACT []
is_a: MP:0000461 ! decreased presacral vertebrae number
is_a: MP:0003049 ! abnormal lumbar vertebrae morphology

[Term]
id: MP:0004648
name: decreased thoracic vertebrae number
def: "reduced number of the thirteen bony segments of the spine located anterior to the lumbar vertebrae and posterior to the cervical vertebrae" [MESH:A02.835.232.834.892]
subset: Europhenome_Terms
subset: IMPC
subset: Sanger_Terms
synonym: "decreased number of thoracic vertebrae" RELATED []
synonym: "reduced thoracic vertebrae number" EXACT []
is_a: MP:0000461 ! decreased presacral vertebrae number
is_a: MP:0003047 ! abnormal thoracic vertebrae morphology

[Term]
id: MP:0004649
name: decreased sacral vertebrae number
def: "reduced number of the bony segments of the spine located posterior to the lumbar vertebrae and anterior to the caudal vertebrae" [MGI:csmith]
subset: Europhenome_Terms
subset: IMPC
subset: Sanger_Terms
synonym: "decreased number of sacral vertebrae" RELATED []
synonym: "reduced sacral vertebrae number" EXACT []
is_a: MP:0003050 ! abnormal sacral vertebrae morphology
is_a: MP:0004645 ! decreased vertebrae number

[Term]
id: MP:0004650
name: increased lumbar vertebrae number
def: "increased number of the six bony segments of the spine located anterior to the sacral vertebrae and posterior to the thoracic vertebrae" [MESH:A02.835.232.834.519]
subset: Europhenome_Terms
subset: IMPC
subset: Sanger_Terms
synonym: "increased number of lumbar vertebrae" EXACT []
is_a: MP:0000464 ! increased presacral vertebrae number
is_a: MP:0003049 ! abnormal lumbar vertebrae morphology

[Term]
id: MP:0004651
name: increased thoracic vertebrae number
def: "increased number of the thirteen bony segments of the spine located anterior to the lumbar vertebrae and posterior to the cervical vertebrae" [MESH:A02.835.232.834.892]
subset: Europhenome_Terms
subset: IMPC
subset: Sanger_Terms
synonym: "increased number of thoracic vertebrae" EXACT []
is_a: MP:0000464 ! increased presacral vertebrae number
is_a: MP:0003047 ! abnormal thoracic vertebrae morphology

[Term]
id: MP:0004652
name: small caudal vertebrae
def: "reduced size of the bony segments of the coccyx or tail" [MGI:csmith]
comment: There are usually 27-30 caudal vertebrae present in rodents and only 3-5 fused caudal vertebrae in human.
is_a: MP:0002759 ! abnormal caudal vertebrae morphology

[Term]
id: MP:0004653
name: absent caudal vertebrae
def: "absence of all of the bony segments of the coccyx or tail" [MGI:csmith]
comment: There are usually 27-30 caudal vertebrae present in rodents and only 3-5 fused caudal vertebrae in human.
is_a: MP:0002759 ! abnormal caudal vertebrae morphology

[Term]
id: MP:0004654
name: absent lumbar vertebrae
def: "absence of all of the six bony segments of the spine located anterior to the sacral vertebrae and posterior to the thoracic vertebrae" [MESH:A02.835.232.834.519]
is_a: MP:0003049 ! abnormal lumbar vertebrae morphology

[Term]
id: MP:0004655
name: absent thoracic vertebrae
def: "absence of all of the thirteen bony segments of the spine located anterior to the lumbar vertebrae and posterior to the cervical vertebrae" [MESH:A02.835.232.834.892]
is_a: MP:0003047 ! abnormal thoracic vertebrae morphology

[Term]
id: MP:0004656
name: absent sacral vertebrae
def: "absence of all of the bony segments of the spine located posterior to the lumbar vertebrae and anterior to the caudal vertebrae" [MGI:csmith]
is_a: MP:0003050 ! abnormal sacral vertebrae morphology

[Term]
id: MP:0004657
name: small sacral vertebrae
def: "reduced size of any or all of the bony segments of the spine located posterior to the lumbar vertebrae and anterior to the caudal vertebrae" [MGI:csmith]
synonym: "decreased sacral vertebra size" EXACT []
synonym: "reduced sacral vertebra size" EXACT []
is_a: MP:0003050 ! abnormal sacral vertebrae morphology

[Term]
id: MP:0004658
name: abnormal ventral tubercle of atlas morphology
def: "any structural anomaly of the conical ventral projection on the arch of the atlas" [MGI:csmith]
is_a: MP:0004607 ! abnormal cervical atlas morphology

[Term]
id: MP:0004659
name: abnormal odontoid process morphology
def: "any structural anomaly of the large protuberance that projects upward from the cervical axis, around which the cervical atlas rotates" [ISBN:0-683-40008-8, MESH:A02.835.232.834.151.383.668]
synonym: "abnormal dens morphology" EXACT []
synonym: "abnormal odontoid peg morphology" EXACT []
is_a: MP:0004608 ! abnormal cervical axis morphology

[Term]
id: MP:0004660
name: absent thyroid follicular cells
def: "absence of the thyroxine-producing follicular cells derived from the thyroid diverticulum which evaginates from the endodermal epithelium of the embryonic pharyngeal floor" [MGI:anna]
is_a: MP:0004697 ! abnormal thyroid follicular cell morphology

[Term]
id: MP:0004661
name: absent thyroid parafollicular C-cells
def: "absence of the neuroepithelial secretory cells that occur singly or in small groups, close to the outer follicular borders but within the follicular basement membrane of the thyroid; these cells secrete calcitonin, 5-hydroxytryptamine and dopamine" [CL:0000570, MGI:anna]
synonym: "absent C cells" EXACT []
synonym: "absent C cells of thyroid gland" EXACT []
synonym: "absent clear cells of thyroid gland" EXACT []
synonym: "absent parafollicular cells of thyroid gland" EXACT []
synonym: "absent thyroid clear cells" EXACT []
synonym: "absent thyroid parafollicular cells" EXACT []
is_a: MP:0004698 ! abnormal thyroid parafollicular C-cell morphology

[Term]
id: MP:0004662
name: abnormal thyroid diverticulum morphology
def: "any structural anomaly in the endodermal bud derived from the endodermal epithelium of the embryonic pharyngeal floor" [MGI:anna]
is_a: MP:0003421 ! abnormal thyroid gland development

[Term]
id: MP:0004663
name: athyroidism
def: "congenital absence of the thyroid gland or suppression or absence of its hormonal secretion" [MGI:anna]
is_a: MP:0000681 ! abnormal thyroid gland morphology

[Term]
id: MP:0004664
name: delayed inner ear development
def: "slowed progression to structurally mature components of the labyrinth, including the semicircular canals, vestibule and cochlea" [MGI:anna]
is_a: MP:0011238 ! abnormal inner ear development

[Term]
id: MP:0004665
name: abnormal stapedial artery morphology
def: "any structural anomaly in the small artery that passes through the ring of the stapes; while the stapedial artery is a temporary artery thought to disappear at late embryonic stage in humans, the mouse stapedial artery is complete by E13 and persists into adulthood" [MGI:anna]
is_a: MP:0000049 ! abnormal middle ear morphology
is_a: MP:0014012 ! abnormal cranial blood vasculature morphology

[Term]
id: MP:0004666
name: absent stapedial artery
def: "absence of the small artery that passes through the ring of the stapes" [MGI:anna]
is_a: MP:0004665 ! abnormal stapedial artery morphology

[Term]
id: MP:0004667
name: vertebral body hypoplasia
def: "underdevelopment or reduced size, usually due to a reduced number of cells, of the main cylindrical portion of the vertebra ventral to the vertebral canal" [ISBN:0-683-40008-8]
synonym: "hypoplastic vertebral body" EXACT []
is_a: MP:0004670 ! small vertebral body

[Term]
id: MP:0004668
name: absent vertebral body
def: "absence of the main cylindrical portion of the vertebra ventral to the vertebral canal" [ISBN:0-683-40008-8]
is_a: MP:0000141 ! abnormal vertebral body morphology

[Term]
id: MP:0004669
name: enlarged vertebral body
def: "increased size of the main cylindrical portion of the vertebra ventral to the vertebral canal" [ISBN:0-683-40008-8]
synonym: "increased vertebral body size" EXACT []
is_a: MP:0000141 ! abnormal vertebral body morphology

[Term]
id: MP:0004670
name: small vertebral body
def: "decreased size of the main cylindrical portion of the vertebra ventral to the vertebral canal" [ISBN:0-683-40008-8]
synonym: "decreased vertebral body size" EXACT []
synonym: "reduced vertebral body size" EXACT []
is_a: MP:0000141 ! abnormal vertebral body morphology

[Term]
id: MP:0004671
name: long ribs
def: "increased length of the bones forming the bony wall of the chest" [ISBN:0-683-40008-8, MGI:csmith]
synonym: "increased rib length" EXACT []
is_a: MP:0000150 ! abnormal rib morphology

[Term]
id: MP:0004672
name: short ribs
def: "reduced length of the bones forming the bony wall of the chest" [ISBN:0-683-40008-8]
synonym: "decreased rib length" EXACT []
is_a: MP:0000150 ! abnormal rib morphology

[Term]
id: MP:0004673
name: splayed ribs
def: "any deviation from the normal curvature of the ribs such that the ribs are turned outward" [MGI:csmith]
is_a: MP:0000150 ! abnormal rib morphology

[Term]
id: MP:0004674
name: thin ribs
def: "a more slender appearance of the bones forming the bony wall of the chest" [ISBN:0-683-40008-8, MGI:csmith]
synonym: "gracile ribs" EXACT []
is_a: MP:0000150 ! abnormal rib morphology

[Term]
id: MP:0004675
name: rib fractures
def: "a crack or break in the bones forming the bony wall of the chest" [ISBN:0-683-40008-8]
is_a: MP:0000150 ! abnormal rib morphology

[Term]
id: MP:0004676
name: wide ribs
def: "an increase in the width of the bones forming the bony wall of the chest" [ISBN:0-683-40008-8]
synonym: "broad ribs" EXACT []
is_a: MP:0000150 ! abnormal rib morphology

[Term]
id: MP:0004677
name: truncated ribs
def: "ribs that terminate abruptly as if having an end or point cut off" [MGI:csmith]
subset: IMPC
subset: Sanger_Terms
is_a: MP:0000150 ! abnormal rib morphology

[Term]
id: MP:0004678
name: split xiphoid process
def: "the appearance of an abnormal division of the caudal tip of the sternum" [MGI:csmith]
synonym: "bifid xiphoid process" EXACT []
is_a: MP:0000159 ! abnormal xiphoid process morphology

[Term]
id: MP:0004679
name: xiphoid process foramen
def: "the appearance of a hole or holes in the caudal tip of the sternum" [ISBN:0-683-40008-8]
is_a: MP:0000159 ! abnormal xiphoid process morphology

[Term]
id: MP:0004680
name: small xiphoid process
def: "reduced size of the caudal tip of the sternum" [ISBN:0-683-40008-8]
is_a: MP:0000159 ! abnormal xiphoid process morphology

[Term]
id: MP:0004681
name: intervertebral disk hypoplasia
def: "underdevelopment or reduced size, usually due to a reduced number of cells, of the cartilaginous and gelatinous structure found between vertebrae" [MGI:csmith, MGI:smb]
synonym: "intervertebral disc hypoplasia" EXACT [MGI:anna]
is_a: MP:0004682 ! small intervertebral disk

[Term]
id: MP:0004682
name: small intervertebral disk
def: "reduced size of the cartilaginous and gelatinous structure found between vertebrae" [MGI:csmith, MGI:smb]
synonym: "small intervertebral disc" EXACT []
is_a: MP:0004173 ! abnormal intervertebral disk morphology

[Term]
id: MP:0004683
name: absent intervertebral disk
def: "absence of the cartilaginous and gelatinous structure found between vertebrae" [MGI:csmith, MGI:smb]
synonym: "absent intervertebral disc" EXACT [MGI:anna]
is_a: MP:0004173 ! abnormal intervertebral disk morphology

[Term]
id: MP:0004684
name: intervertebral disk degeneration
def: "retrogressive pathological change of the cartilaginous and gelatinous structure found between vertebrae" [MGI:csmith, MGI:smb]
synonym: "intervertebral disc degeneration" EXACT [MGI:anna]
synonym: "spondylosis" EXACT []
is_a: MP:0004173 ! abnormal intervertebral disk morphology

[Term]
id: MP:0004685
name: calcified intervertebral disk
def: "process in which the cartilaginous and gelatinous structure found between vertebrae becomes hardened due to deposits of calcium salts" [MGI:csmith]
synonym: "calcified intervertebral disc" EXACT [MGI:anna]
synonym: "intervertebral calcification" BROAD []
is_a: MP:0004173 ! abnormal intervertebral disk morphology

[Term]
id: MP:0004686
name: decreased length of long bones
def: "reduced end-to-end length of the several elongated bones of the extremities" [MGI:csmith]
synonym: "reduced length of long bones" EXACT []
synonym: "short long bones" EXACT []
is_a: MP:0003723 ! abnormal long bone morphology

[Term]
id: MP:0004687
name: split vertebrae
def: "any vertebrae or vertebral section that is cleft into two parts" [MGI:csmith]
synonym: "bifid vertebrae" EXACT []
synonym: "cleft vertebrae" EXACT []
is_a: MP:0000137 ! abnormal vertebrae morphology

[Term]
id: MP:0004688
name: absent ilium
def: "absence of the broad, flaring portion of the hip bone, which is distinct at birth, but later fuses with the ischium and the pubis" [ISBN:0-683-40008-8]
is_a: MP:0005354 ! abnormal ilium morphology

[Term]
id: MP:0004689
name: small ischium
def: "reduced size of the lowest of the three major bones that constitute each half of the pelvis, distinct at birth but later becoming fused with the ilium and pubis" [MGI:monikat]
synonym: "small ischium bone" RELATED []
is_a: MP:0004507 ! abnormal ischium morphology

[Term]
id: MP:0004690
name: ischium hypoplasia
def: "underdevelopment or reduced size, usually due to a reduced number of cells, of the lowest of the three major bones that constitute each half of the pelvis, distinct at birth but later becoming fused with the ilium and pubis" [MGI:monikat]
synonym: "ischium bone hypoplasia" EXACT []
is_a: MP:0004689 ! small ischium

[Term]
id: MP:0004691
name: absent pubis
def: "absence of the forward portion of either of the hipbones, at the juncture forming the front arch of the pelvis" [MGI:monikat]
synonym: "absent pubic bone" EXACT []
is_a: MP:0004506 ! abnormal pubis morphology

[Term]
id: MP:0004692
name: small pubis
def: "reduced size of the forward portion of either of the hipbones, at the juncture forming the front arch of the pelvis" [MGI:monikat]
synonym: "small pubic bone" RELATED []
is_a: MP:0004506 ! abnormal pubis morphology

[Term]
id: MP:0004693
name: pubis hypoplasia
def: "underdevelopment or reduced size, usually due to a reduced number of cells, of the forward portion of either of the hipbones, at the juncture forming the front arch of the pelvis" [MGI:monikat]
synonym: "pubic bone hypoplasia" EXACT []
is_a: MP:0004692 ! small pubis

[Term]
id: MP:0004694
name: absent patella
def: "absence of the large sesamoid bone that covers the anterior surface of the knee" [ISBN:0-683-40008-8]
is_a: MP:0005353 ! abnormal patella morphology

[Term]
id: MP:0004695
name: increased length of long bones
def: "greater end-to-end length of the several elongated bones of the extremities" [MGI:csmith]
synonym: "long long bones" EXACT []
is_a: MP:0003723 ! abnormal long bone morphology

[Term]
id: MP:0004696
name: abnormal thyroid follicle morphology
def: "any structural anomaly of the small spherical vesicular components of the thyroid gland that are lined with epithelium and contain a colloid substance that both serves as a reservoir of materials for thyroid hormone production and stores thyroid hormones" [ISBN:0-683-40008-8]
is_a: MP:0000681 ! abnormal thyroid gland morphology

[Term]
id: MP:0004697
name: abnormal thyroid follicular cell morphology
def: "any structural anomaly of the thyroxine-producing follicular cells derived from the thyroid diverticulum which evaginates from the endodermal epithelium of the embryonic pharyngeal floor" [MGI:anna]
synonym: "abnormal thyrocyte morphology" EXACT []
synonym: "abnormal thyroid principal cell morphology" EXACT []
is_a: MP:0004696 ! abnormal thyroid follicle morphology

[Term]
id: MP:0004698
name: abnormal thyroid parafollicular C-cell morphology
def: "any structural anomaly of the neuroepithelial secretory cells that occur singly or in small groups, close to the outer follicular borders but within the follicular basement membrane of the thyroid; these cells secrete calcitonin, 5-hydroxytryptamine and dopamine" [CL:0000570, MGI:anna]
synonym: "abnormal C cell morphology" EXACT []
synonym: "abnormal C cell of thyroid gland morphology" EXACT []
synonym: "abnormal clear cell of thyroid gland morphology" EXACT []
synonym: "abnormal parafollicular cell of thyroid gland morphology" EXACT []
synonym: "abnormal thyroid clear cell morphology" EXACT []
synonym: "abnormal thyroid parafollicular C-cells" BROAD []
synonym: "abnormal thyroid parafollicular cell morphology" EXACT []
is_a: MP:0000681 ! abnormal thyroid gland morphology

[Term]
id: MP:0004699
name: unilateral deafness
def: "bilateral asymmetry in auditory function whereby one of the two ears displays auditory thresholds indicative of intact hearing while the other ear displays thresholds reflecting auditory dysfunction" [MGI:anna]
is_a: MP:0006325 ! impaired hearing

[Term]
id: MP:0004700
name: abnormal circulating insulin-like growth factor I level
def: "anomalous blood concentration of this polypeptide hormone with growth-regulating, insulin-like, and mitogenic activities" [MESH:D12.644.276.937.400, MGI:csmith]
synonym: "abnormal circulating IGF-I level" EXACT []
synonym: "abnormal circulating IGF1 level" EXACT []
is_a: MP:0005418 ! abnormal circulating hormone level
is_a: MP:0008831 ! abnormal insulin-like growth factor I level

[Term]
id: MP:0004701
name: decreased circulating insulin-like growth factor I level
def: "reduced blood concentration of this polypeptide hormone with growth-regulating, insulin-like, and mitogenic activities" [MGI:csmith]
synonym: "reduced circulating insulin-like growth factor I level" EXACT []
is_a: MP:0004700 ! abnormal circulating insulin-like growth factor I level

[Term]
id: MP:0004702
name: increased circulating insulin-like growth factor I level
def: "increased blood concentration of this polypeptide hormone with growth-regulating, insulin-like, and mitogenic activities" [MGI:csmith]
is_a: MP:0004700 ! abnormal circulating insulin-like growth factor I level

[Term]
id: MP:0004703
name: abnormal vertebral column morphology
def: "any structural anomaly of the complete structure forming the rostral-caudal axis of the skeleton formed from the alternating segments of vertebra and intervertebral discs which support the spinal cord" [MGI:csmith]
synonym: "abnormal backbone morphology" EXACT []
synonym: "abnormal spinal column morphology" EXACT []
synonym: "abnormal spine morphology" EXACT []
is_a: MP:0002114 ! abnormal axial skeleton morphology

[Term]
id: MP:0004704
name: short vertebral column
def: "decreased rostral-caudal length of the complete structure forming the rostral-caudal axis of the skeleton formed from the alternating segments of vertebra and intervertebral discs which support the spinal cord" [MGI:csmith]
synonym: "decreased vertebral column length" EXACT []
synonym: "short spinal axis" EXACT []
synonym: "short spinal column" EXACT []
synonym: "short spine" EXACT []
is_a: MP:0004703 ! abnormal vertebral column morphology

[Term]
id: MP:0004705
name: elongated vertebral body
def: "increased length of the main cylindrical portion of the vertebra ventral to the vertebral canal" [ISBN:0-683-40008-8]
synonym: "'increased vertebral body length'" EXACT []
is_a: MP:0000141 ! abnormal vertebral body morphology

[Term]
id: MP:0004706
name: short vertebral body
def: "reduced length of the main cylindrical portion of the vertebra ventral to the vertebral canal" [ISBN:0-683-40008-8]
synonym: "'decreased vertebral body length'" EXACT []
is_a: MP:0004670 ! small vertebral body

[Term]
id: MP:0004707
name: enlarged lumbar vertebrae
def: "increased size of any or all of the six bony segments of the spine located anterior to the sacral vertebrae and posterior to the thoracic vertebrae" [MGI:csmith]
synonym: "increased lumbar vertebra size" EXACT []
is_a: MP:0003049 ! abnormal lumbar vertebrae morphology

[Term]
id: MP:0004708
name: short lumbar vertebrae
def: "reduced length of any or all of the six bony segments of the spine located anterior to the sacral vertebrae and posterior to the thoracic vertebrae" [MGI:csmith]
synonym: "decreased lumbar vertebra length" EXACT []
synonym: "reduced lumbar vertebra length" EXACT []
is_a: MP:0003049 ! abnormal lumbar vertebrae morphology

[Term]
id: MP:0004709
name: cervical vertebrae degeneration
def: "retrogressive pathologic change of any or all of the seven bony segments of the spine located anterior to the thoracic vertebrae and caudal to the skull" [MESH:A02.835.232.834.151, MGI:csmith]
is_a: MP:0003048 ! abnormal cervical vertebrae morphology

[Term]
id: MP:0004710
name: small notochord
def: "reduced size of the axial fibrocellular cord in embryos around which develops the vertebral primordia" [ISBN:0-683-40008-8]
is_a: MP:0002825 ! abnormal notochord morphology

[Term]
id: MP:0004711
name: persistence of notochord tissue
def: "failure of notochord tissue to differentiate into the vertebral primordia during development resulting in the presence of notochord tissue at later stages than it is normally seen" [MGI:csmith]
synonym: "lack of notochord regression" EXACT []
is_a: MP:0002825 ! abnormal notochord morphology

[Term]
id: MP:0004712
name: notochord degeneration
def: "retrogressive pathologic change of the axial fibrocellular cord in embryos around which develops the vertebral primordia (prior to normal differentiation of this tissue into the vertebral column tissues)" [ISBN:0-683-40008-8]
is_a: MP:0002825 ! abnormal notochord morphology

[Term]
id: MP:0004713
name: split notochord
def: "the appearance of an abnormal division in the axial fibrocellular cord in embryos around which develops the vertebral primordia" [ISBN:0-683-40008-8]
synonym: "bifid notochord" EXACT []
synonym: "bifurcated notochord" EXACT []
is_a: MP:0002825 ! abnormal notochord morphology

[Term]
id: MP:0004714
name: truncated notochord
def: "notochord morphology that terminates abruptly as if having an end or point cut off" [ISBN:0-683-40008-8]
is_a: MP:0002825 ! abnormal notochord morphology

[Term]
id: MP:0004715
name: absent vestibulocochlear nerve
def: "absence of the composite sensory nerve innervating the receptor cells of the membranous labyrinth" [MGI:anna]
synonym: "absent eighth cranial nerve [CN VIII]" EXACT []
synonym: "absent eighth nerve" EXACT []
synonym: "absent nervus acusticus [CN VIII]" EXACT []
synonym: "absent nervus octavus [CN VIII]" EXACT []
synonym: "absent nervus statoacusticus [CN VIII]" EXACT []
synonym: "absent nervus vestibulocochlearis [CN VIII]" EXACT []
synonym: "absent octavus" EXACT []
synonym: "absent statoacoustic nerve" EXACT []
is_a: MP:0001072 ! abnormal vestibulocochlear nerve morphology

[Term]
id: MP:0004716
name: abnormal cochlear nerve morphology
def: "any structural anomaly in the part of the vestibulocochlear nerve [CN VIII] peripheral to the cochlear root; composed of the central nerve processes of the bipolar neurons of the spiral ganglion, which have their peripheral processes on the four rows of neuroepithelial cells (hair cells) of the spiral organ" [MGI:anna]
synonym: "abnormal auditory nerve morphology" EXACT []
synonym: "abnormal cochlear part of vestibulocochlear nerve morphology" EXACT []
synonym: "abnormal inferior part of vestibulocochlear nerve morphology" EXACT []
synonym: "abnormal nervus cochlearis morphology" EXACT []
synonym: "abnormal pars cochlearis nervi vestibulocochlearis morphology" EXACT []
is_a: MP:0001072 ! abnormal vestibulocochlear nerve morphology

[Term]
id: MP:0004717
name: absent cochlear nerve
def: "absence of the part of the vestibulocochlear nerve [CN VIII] that is peripheral to the cochlear root" [MGI:anna]
synonym: "absent auditory nerve" EXACT []
synonym: "absent cochlear part of vestibulocochlear nerve" EXACT []
synonym: "absent inferior part of vestibulocochlear nerve" EXACT []
synonym: "absent nervus cochlearis" EXACT []
synonym: "absent pars cochlearis nervi vestibulocochlearis" EXACT []
is_a: MP:0004716 ! abnormal cochlear nerve morphology

[Term]
id: MP:0004718
name: abnormal vestibular nerve morphology
def: "any structural anomaly in the part of the vestibulocochlear nerve [CN VIII] peripheral to the vestibular root; it is composed of the central processes of bipolar neurons that have the terminals of their peripheral processes on the hair cells in the ampullae of the semicircular ducts and the maculae of the saccule and utricle, and cell bodies of the vestibular ganglion" [MGI:anna]
synonym: "abnormal nervus vestibularis morphology" EXACT []
synonym: "abnormal pars vestibularis nervi vestibulocochlearis morphology" EXACT []
synonym: "abnormal superior part of vestibulocochlear nerve morphology" EXACT []
synonym: "abnormal vestibular part of vestibulocochlear nerve morphology" EXACT []
synonym: "abnormal vestibular root of cranial nerve VIII morphology" EXACT []
is_a: MP:0001072 ! abnormal vestibulocochlear nerve morphology

[Term]
id: MP:0004719
name: absent vestibular nerve
def: "absence of the part of the vestibulocochlear nerve [CN VIII] that is peripheral to the vestibular root" [MGI:anna]
synonym: "absent nervus vestibularis" EXACT []
synonym: "absent pars vestibularis nervi vestibulocochlearis" EXACT []
synonym: "absent superior part of vestibulocochlear nerve" EXACT []
synonym: "absent vestibular part of vestibulocochlear nerve" EXACT []
synonym: "absent vestibular root of cranial nerve VIII" EXACT []
is_a: MP:0004718 ! abnormal vestibular nerve morphology

[Term]
id: MP:0004720
name: abnormal platelet morphology
def: "any structural anomaly of blood plasma cells derived from megakaryocytes, which function to promote blood clotting" [MESH:A11.118.188]
synonym: "abnormal blood platelet morphology" RELATED [MESH:A11.118.188]
synonym: "abnormal platelets morphology" EXACT []
synonym: "abnormal thrombocyte morphology" EXACT [MESH:A11.118.188]
synonym: "platelet dysplasia" EXACT [MGI:anna]
is_a: MP:0013657 ! abnormal blood cell morphology
is_a: MP:0013658 ! abnormal myeloid cell morphology

[Term]
id: MP:0004721
name: abnormal platelet dense granule morphology
def: "any structural anomaly of the electron-dense bodies occurring in blood platelets that store and secrete adenosine nucleotides and serotonin" [MGI:llw2]
synonym: "abnormal platelet delta granule morphology" EXACT []
synonym: "abnormal platelet delta-granule morphology" EXACT []
synonym: "abnormal platelet dense body morphology" EXACT []
synonym: "abnormal thrombocyte dense granule morphology" EXACT []
is_a: MP:0004720 ! abnormal platelet morphology

[Term]
id: MP:0004722
name: abnormal platelet dense granule number
def: "altered number of the electron-dense bodies occurring in blood platelets that store and secrete adenosine nucleotides and serotonin" [MGI:llw2]
synonym: "abnormal number of platelet dense granules" RELATED []
synonym: "abnormal platelet delta granule number" EXACT []
synonym: "abnormal platelet delta-granule number" EXACT []
synonym: "abnormal thrombocyte dense granule number" EXACT []
is_a: MP:0004721 ! abnormal platelet dense granule morphology

[Term]
id: MP:0004723
name: abnormal platelet serotonin level
def: "anomaly in the amount in platelets of serotonin, a biochemical messenger and regulator, found in the CNS, gastrointestinal tract, and produced by platelets that mediates neurotransmission, gastrointestinal motility, hemostasis, and cardiovascular integrity" [MESH:D02.092.211.215.801.852]
synonym: "abnormal platelet 5-HT level" EXACT []
synonym: "abnormal platelet 5-hydroxytryptamine level" EXACT []
synonym: "abnormal platelet enteramine level" EXACT []
synonym: "abnormal platelet hippophaine level" EXACT []
synonym: "abnormal platelet hydroxytryptamine level" EXACT []
is_a: MP:0004721 ! abnormal platelet dense granule morphology
is_a: MP:0005322 ! abnormal serotonin level

[Term]
id: MP:0004724
name: increased platelet serotonin level
def: "greater than normal amount in platelets of serotonin, a biochemical messenger and regulator, found in the CNS, gastrointestinal tract, and produced by platelets that mediates neurotransmission, gastrointestinal motility, hemostasis, and cardiovascular integrity" [ISBN:0-683-40008-8, MESH:D02.092.211.215.801.852]
synonym: "increased platelet 5-HT level" EXACT []
synonym: "increased platelet 5-hydroxytryptamine level" EXACT []
synonym: "increased platelet enteramine level" EXACT []
synonym: "increased platelet hippophaine level" EXACT []
synonym: "increased platelet hydroxytryptamine level" EXACT []
is_a: MP:0004723 ! abnormal platelet serotonin level
is_a: MP:0010069 ! increased serotonin level

[Term]
id: MP:0004725
name: decreased platelet serotonin level
def: "reduced amount in platelets of serotonin, a biochemical messenger and regulator, found in the CNS, gastrointestinal tract, and produced by platelets that mediates neurotransmission, gastrointestinal motility, hemostasis, and cardiovascular integrity" [ISBN:0-683-40008-8, MESH:D02.092.211.215.801.852]
synonym: "decreased platelet 5-HT level" EXACT []
synonym: "decreased platelet 5-hydroxytryptamine level" EXACT []
synonym: "decreased platelet enteramine level" EXACT []
synonym: "decreased platelet hippophaine level" EXACT []
synonym: "decreased platelet hydroxytryptamine level" EXACT []
synonym: "reduced platelet serotonin level" EXACT []
is_a: MP:0004723 ! abnormal platelet serotonin level
is_a: MP:0010070 ! decreased serotonin level

[Term]
id: MP:0004726
name: abnormal nasal capsule morphology
def: "any structural anomaly in the cartilage around the developing nasal cavity of the embryo" [MGI:anna]
is_a: MP:0000163 ! abnormal cartilage morphology
is_a: MP:0002233 ! abnormal nose morphology
is_a: MP:0003935 ! abnormal craniofacial development

[Term]
id: MP:0004727
name: absent epididymis
def: "absence of the elongated structure connected to the posterior surface of the testis, consisting of the head, body, and tail, which turns sharply on itself to become the ductus deferens (vas deferens)" [MGI:anna]
is_a: MP:0002631 ! abnormal epididymis morphology

[Term]
id: MP:0004728
name: abnormal efferent ductules of testis morphology
def: "any structural anomaly in the small seminal ducts that lead from the testis to the head of the epididymis" [MGI:anna]
synonym: "abnormal ductuli efferentes testis" EXACT []
synonym: "abnormal efferent duct" EXACT []
synonym: "abnormal vas efferens" EXACT []
is_a: MP:0009205 ! abnormal internal male genitalia morphology

[Term]
id: MP:0004729
name: absent efferent ductules of testis
def: "absence of the small seminal ducts that lead from the testis to the head of the epididymis" [MGI:anna]
synonym: "absent ductuli efferentes testis" EXACT []
synonym: "absent efferent duct" EXACT []
synonym: "absent vas efferens" EXACT []
is_a: MP:0004728 ! abnormal efferent ductules of testis morphology

[Term]
id: MP:0004730
name: abnormal circulating gastrin level
def: "anomalous concentration in the blood of polypeptide hormones secreted by the pyloric-antral mucous lining of the stomach that induces the secretion of gastric juice by the parietal cells of the gastric glands; they also occur in the central nervous system where they are presumed to be neurotransmitters" [ISBN:0-683-40008-8]
is_a: MP:0005418 ! abnormal circulating hormone level

[Term]
id: MP:0004731
name: increased circulating gastrin level
def: "greater concentration in the blood of polypeptide hormones secreted by the pyloric-antral mucous lining of the stomach that induces the secretion of gastric juice by the parietal cells of the gastric glands; they also occur in the central nervous system where they are presumed to be neurotransmitters" [ISBN:0-683-40008-8]
synonym: "hypergastrinaemia" EXACT []
synonym: "hypergastrinemia" EXACT []
is_a: MP:0004730 ! abnormal circulating gastrin level

[Term]
id: MP:0004732
name: decreased circulating gastrin level
def: "reduced concentration in the blood of polypeptide hormones secreted by the pyloric-antral mucous lining of the stomach that induces the secretion of gastric juice by the parietal cells of the gastric glands; they also occur in the central nervous system where they are presumed to be neurotransmitters" [ISBN:0-683-40008-8]
synonym: "hypogastrinaemia" EXACT []
synonym: "hypogastrinemia" EXACT []
synonym: "reduced circulating gastrin level" EXACT []
is_a: MP:0004730 ! abnormal circulating gastrin level

[Term]
id: MP:0004733
name: abnormal thoracic cavity morphology
def: "any structural anomaly of the cavity in the vertebrate body enclosed by the ribcage between the diaphragm and the neck, and contains the lungs, heart, thoracic aorta, pulmonary artery and its branches, thymus gland, and the respiratory airway" [MGI:csmith]
subset: CvDC_Terms
synonym: "abnormal rib cavity" EXACT []
is_a: MP:0004134 ! abnormal chest morphology

[Term]
id: MP:0004734
name: small thoracic cavity
def: "reduced size of the cavity in the vertebrate body enclosed by the ribcage between the diaphragm and the neck, and contains the lungs, heart, thoracic aorta, pulmonary artery and its branches, thymus gland, and the respiratory airway" [MGI:csmith]
synonym: "decreased thoracic cavity size" EXACT []
synonym: "reduced thoracic cavity size" EXACT []
is_a: MP:0004733 ! abnormal thoracic cavity morphology

[Term]
id: MP:0004735
name: enlarged thoracic cavity
def: "increased size of the cavity in the vertebrate body enclosed by the ribcage between the diaphragm and the neck, and contains the lungs, heart, thoracic aorta, pulmonary artery and its branches, thymus gland, and the respiratory airway" [MGI:csmith]
synonym: "increased thoracic cavity size" EXACT []
is_a: MP:0004733 ! abnormal thoracic cavity morphology

[Term]
id: MP:0004736
name: abnormal distortion product otoacoustic emission
def: "any abnormality in the sound produced by the cochlea in response to stimulation with 2 simultaneous tones of different frequencies; this measurement is particularly useful in assessing the functional state of OHCs" [eMedicine:http\://www.emedicine.com/ent/topic372.htm, MGI:anna, MGI:csmith]
synonym: "abnormal DPOAE(s)" EXACT []
is_a: MP:0006336 ! abnormal otoacoustic response

[Term]
id: MP:0004737
name: absent distortion product otoacoustic emissions
def: "failure to create mechanical distortions in the inner ear when two primary tones are presented, indicating failure of outer hair cells to amplify basilar membrane motion" [MGI:anna]
synonym: "absent DPOAEs" EXACT []
is_a: MP:0004736 ! abnormal distortion product otoacoustic emission

[Term]
id: MP:0004738
name: abnormal auditory brainstem response
def: "anomaly in the electrical activity generated in the ascending auditory system in response to short tone bursts; may be used to evaluate sensorineural hearing function; measurements may include the amplitude (the number of neurons firing), latency (the speed of transmission), interpeak latency (the time between peaks), interaural latency (the difference in wave V latency between ears) and threshold" [MGI:anna, MGI:smb]
subset: IMPC
subset: Sanger_Terms
synonym: "abnormal ABRs" EXACT []
synonym: "abnormal BAEP(s)" EXACT []
synonym: "abnormal brainstem auditory brainstem response(s)" EXACT []
synonym: "abnormal brainstem auditory evoked potential" EXACT []
synonym: "abnormal brainstem evoked responses" EXACT []
is_a: MP:0006335 ! abnormal hearing electrophysiology

[Term]
id: MP:0004739
name: conductive hearing loss
alt_id: MP:0004291
def: "progressive hearing loss due to lesions in the external auditory canal or middle ear" [MGI:anna]
synonym: "abnormal middle-ear sound conduction" EXACT []
is_a: MP:0006326 ! conductive hearing impairment

[Term]
id: MP:0004740
name: sensorineural hearing loss
def: "a form of progressive hearing loss due to a lesion of the auditory division of cranial nerve VIII or the inner ear" [MGI:anna]
is_a: MP:0006329 ! sensorineural hearing impairment

[Term]
id: MP:0004741
name: mixed hearing loss
def: "progressive reduction in the ability to hear resulting from a combination of conductive and sensorineural hearing loss" [MGI:anna]
is_a: MP:0006327 ! mixed hearing impairment

[Term]
id: MP:0004742
name: abnormal vestibular system physiology
def: "any functional anomaly of the sensory system responsible for the sense of head position and movement of the body through space; such anomalies may result in impaired balance, dizziness, poor regulation of postural muscle tone and inability to detect quick movements of the head" [MGI:csmith]
is_a: MP:0003878 ! abnormal ear physiology

[Term]
id: MP:0004743
name: abnormal vestibular evoked myogenic potential
def: "anomaly in the biphasic response elicited by loud clicks or tone bursts recorded from the tonically contracted sternocleidomastoid muscle; normally, acoustic stimulation of the saccule gives rise to a vestibulocollic reflex, the output of which can be measured in the neck as inhibition of activity in the ipsilateral sternocleidomastoid muscle; VEMP testing provides diagnostic information about saccular and/or inferior vestibular nerve function (assessment of balance disorders)" [MGI:anna]
synonym: "abnormal VEMP(s)" EXACT []
is_a: MP:0004742 ! abnormal vestibular system physiology

[Term]
id: MP:0004744
name: reduced vestibular evoked myogenic potential
def: "reduction of the biphasic response that is elicited by loud clicks or tone bursts and recorded from the tonically contracted sternocleidomastoid muscle" [MGI:anna]
is_a: MP:0004743 ! abnormal vestibular evoked myogenic potential

[Term]
id: MP:0004745
name: absent vestibular evoked myogenic potential
def: "absence of the biphasic response that is elicited by loud clicks or tone bursts and recorded from the tonically contracted sternocleidomastoid muscle" [MGI:anna]
is_a: MP:0004743 ! abnormal vestibular evoked myogenic potential

[Term]
id: MP:0004746
name: abnormal cochlear IHC afferent innervation pattern
def: "any changes in the placement, morphology or number of afferent terminals and/or their synapses in the cochlear IHC region" [MGI:anna]
is_a: MP:0000968 ! abnormal sensory neuron innervation pattern
is_a: MP:0004393 ! abnormal cochlear inner hair cell morphology

[Term]
id: MP:0004747
name: abnormal cochlear OHC afferent innervation pattern
def: "any changes in the morphology, placement or number of afferent terminals and/or their synapses in the cochlear OHC region" [MGI:anna]
is_a: MP:0000968 ! abnormal sensory neuron innervation pattern
is_a: MP:0004399 ! abnormal cochlear outer hair cell morphology

[Term]
id: MP:0004748
name: increased susceptibility to age-related hearing loss
def: "greater than normal loss of hearing associated with advancing age, manifest as reduced ability to perceive or discriminate sounds; the pattern and age of onset vary" [MGI:anna]
synonym: "decreased resistance to age-related hearing loss" EXACT []
synonym: "decreased resistance to presbyacousia" EXACT []
synonym: "decreased resistance to presbyacusis" EXACT []
synonym: "decreased resistance to presbycusis" EXACT []
synonym: "increased susceptibility to presbyacousia" EXACT []
synonym: "increased susceptibility to presbyacusis" EXACT []
synonym: "increased susceptibility to presbycusis" EXACT []
is_a: MP:0006334 ! abnormal susceptibility to hearing loss

[Term]
id: MP:0004749
name: nonsyndromic hearing loss
def: "a form of progressive hearing loss that is not associated with visible abnormalities of the external ear or other signs and symptoms; the vast majority of hereditary hearing loss is nonsyndromic and can be associated with abnormalities of the middle ear and/or inner ear" [MGI:anna]
is_a: MP:0006328 ! nonsyndromic hearing impairment

[Term]
id: MP:0004750
name: syndromic hearing loss
def: "a form of progressive hearing loss that is usually associated with malformations of the external ear and other inherited signs and symptoms" [MGI:anna]
is_a: MP:0006330 ! syndromic hearing impairment

[Term]
id: MP:0004751
name: increased length of allograft survival
def: "compared to controls, a greater length of time that transplanted tissue, in which the donor and recipient are genetically similar (same species) but not genetically identical, retains function and/or remains alive" [MGI:csmith]
is_a: MP:0005671 ! abnormal response to transplant

[Term]
id: MP:0004752
name: decreased length of allograft survival
def: "compared to controls, a reduced length of time that transplanted tissue, in which the donor and recipient are genetically similar (same species) but not genetically identical, retains function and/or remains alive" [MGI:csmith]
synonym: "reduced length of allograft survival" EXACT []
is_a: MP:0005671 ! abnormal response to transplant

[Term]
id: MP:0004753
name: abnormal miniature excitatory postsynaptic currents
def: "defect in the size or duration of spontaneous currents detected in postsynaptic cells that occur in the absence of an excitatory impulse" [MGI:smb]
synonym: "abnormal mEPSCs" EXACT []
synonym: "abnormal miniature excitatory post-synaptic currents" EXACT []
is_a: MP:0002206 ! abnormal CNS synaptic transmission

[Term]
id: MP:0004754
name: abnormal kidney collecting duct morphology
def: "any structural anomaly of the kidney ducts lined by simple cuboidal epithelium that collect urine from the distal convoluted tubules, merge and become larger as they descend from the renal cortex into the medulla, and respond to vasopressin and aldosterone to regulate water, electrolyte and acid-base balance; each cortical collecting duct joints with other ducts to make a medullary connecting duct, which eventually drains into a papillary duct, emptying urine into the renal pelvis for drainage into the ureter" [MGI:anna, MGI:csmith]
synonym: "abnormal collecting tubule morphology" EXACT []
synonym: "abnormal kidney collecting tube morphology" EXACT []
synonym: "abnormal kidney collecting tubule morphology" EXACT []
synonym: "abnormal renal collecting duct morphology" EXACT []
synonym: "abnormal renal collecting tube morphology" EXACT []
is_a: MP:0002135 ! abnormal kidney morphology

[Term]
id: MP:0004755
name: abnormal loop of Henle morphology
def: "any structural anomaly of the section of the renal tubule in the kidney medulla with a hairpin bend; consists of a descending limb and an ascending limb, and is situated between the proximal convoluted tubule to the distal convoluted tubule; it functions to reabsorb water and ions from the urine" [MGI:csmith]
synonym: "abnormal ansa nephroni morphology" EXACT []
synonym: "abnormal Henle's loop morphology" RELATED []
synonym: "abnormal limb of Henle" EXACT []
synonym: "abnormal nephron loop morphology" RELATED []
xref: MA:0001675
is_a: MP:0002703 ! abnormal renal tubule morphology

[Term]
id: MP:0004756
name: abnormal proximal convoluted tubule morphology
def: "any structural anomaly of the convoluted portion of the duct system of the nephron that extends from the renal glomerular capsule in the kidney cortex into the kidney medulla where it joins the loop of Henle; fluid entering the proximal convoluted tubule is reabsorbed into the peritubular capillaries, including approximately two-thirds of the filtered salt and water and all filtered organic solutes; the most distinctive characteristic of the proximal tubule is its brush border (or striated border), not found in the distal convoluted tubule" [MGI:csmith]
synonym: "abnormal proximal kidney tubule" EXACT []
synonym: "abnormal proximal renal tubule" EXACT []
synonym: "abnormal proximal tubule" EXACT []
is_a: MP:0002703 ! abnormal renal tubule morphology

[Term]
id: MP:0004757
name: abnormal distal convoluted tubule morphology
def: "any structural anomaly of the convoluted portion of the duct system of the nephron between the ascending portion of the loop of Henle and the collecting duct system in the kidney cortex; it is partly responsible for the regulation of potassium, sodium, calcium, and pH through the endocrine system" [MGI:csmith]
is_a: MP:0002703 ! abnormal renal tubule morphology

[Term]
id: MP:0004758
name: absent strial marginal cells
def: "absence or loss of the polarized columnar cells of epithelial origin which cover the lateral surface of the cochlear duct, secrete potassium ions and form a continuous sheet in contact with the endolymph" [MGI:anna]
is_a: MP:0004366 ! abnormal strial marginal cell morphology

[Term]
id: MP:0004759
name: decreased mitotic index
def: "decreased number of cells in G2/M phase" [Bertram_Weiss:Bayer_Schering_Pharma_AG]
synonym: "reduced mitotic index" EXACT []
is_a: MP:0004046 ! abnormal mitosis

[Term]
id: MP:0004760
name: increased mitotic index
def: "increased number of cells in G2/M phase" [Bertram_Weiss:Bayer_Schering_Pharma_AG]
is_a: MP:0004046 ! abnormal mitosis

[Term]
id: MP:0004761
name: increased susceptibility to induced pancreatitis
def: "more likely than normal to develop an inflammatory response, or an increased inflammatory response in the pancreatic tissue after experimental manipulation" [MGI:csmith, MGI:hdene]
synonym: "decreased resistance to induced pancreatitis" EXACT []
is_a: MP:0001869 ! pancreas inflammation

[Term]
id: MP:0004762
name: increased anti-double stranded DNA antibody level
def: "increase in the level of antibodies that recognize double stranded DNA" [MGI:smb]
synonym: "increased dsDNA antibody level" EXACT []
is_a: MP:0004794 ! increased anti-nuclear antigen antibody level

[Term]
id: MP:0004763
name: obsolete absent brainstem auditory evoked potential
def: "absence of the synchronous electrical activity generated by neurons in the ascending auditory system that can be recorded from scalp electrograms by using computer-averaged responses to short tone bursts; by varying frequency, cochlear function can be assessed throughout the hearing range; normally, ABR thresholds vary with frequency, from a sound pressure level (SPL) of 35 dB at 5.6 kHz (a relatively low frequency for a mouse) to 15 dB at 45.2 kHz (a relatively high frequency); each 20 dB corresponds to a tenfold change in amplitude" [MGI:anna]
synonym: "absent ABRs" EXACT []
synonym: "absent BAEP(s)" EXACT []
synonym: "absent brainstem auditory brainstem response(s)" EXACT []
synonym: "absent brainstem evoked responses" EXACT []
is_obsolete: true
replaced_by: MP:0011967

[Term]
id: MP:0004764
name: obsolete increased brainstem auditory evoked potential
def: "greater synchronous electrical activity generated by neurons in the ascending auditory system that can be recorded from scalp electrograms by using computer-averaged responses to short tone bursts; by varying frequency, cochlear function can be assessed throughout the hearing range; normally, ABR thresholds vary with frequency, from a sound pressure level (SPL) of 35 dB at 5.6 kHz (a relatively low frequency for a mouse) to 15 dB at 45.2 kHz (a relatively high frequency); each 20 dB corresponds to a tenfold change in amplitude; decreases in auditory thresholds required to generate a response may indicate a increased potential" [MGI:anna]
synonym: "decreased ABR threshold" NARROW []
synonym: "increased ABR amplitude" NARROW []
synonym: "increased ABRs" EXACT []
synonym: "increased BAEP(s)" EXACT []
synonym: "increased brainstem auditory brainstem response(s)" EXACT []
synonym: "increased brainstem evoked responses" EXACT []
is_obsolete: true

[Term]
id: MP:0004765
name: obsolete decreased brainstem auditory evoked potential
def: "reduction in the synchronous electrical activity generated by neurons in the ascending auditory system that can be recorded from scalp electrograms by using computer-averaged responses to short tone bursts; by varying frequency, cochlear function can be assessed throughout the hearing range; normally, ABR thresholds vary with frequency, from a sound pressure level (SPL) of 35 dB at 5.6 kHz (a relatively low frequency for a mouse) to 15 dB at 45.2 kHz (a relatively high frequency); each 20 dB corresponds to a tenfold change in amplitude; increases in auditory thresholds required to generate a response may indicate a decreased potential" [MGI:anna]
synonym: "decreased ABR amplitude" NARROW []
synonym: "decreased ABRs" EXACT []
synonym: "decreased BAEP(s)" EXACT []
synonym: "decreased brainstem auditory brainstem response(s)" EXACT []
synonym: "decreased brainstem evoked responses" EXACT []
synonym: "increased ABR threshold" NARROW []
synonym: "reduced ABRs" EXACT []
synonym: "reduced BAEP(s)" EXACT []
synonym: "reduced brainstem auditory evoked potential" EXACT []
is_obsolete: true

[Term]
id: MP:0004766
name: decreased susceptibility to age-related hearing loss
def: "less than normal loss of hearing associated with advancing age, manifest as reduced ability to perceive or discriminate sounds; the pattern and age of onset vary" [MGI:anna]
synonym: "increased resistance to age-related hearing loss" EXACT []
is_a: MP:0006334 ! abnormal susceptibility to hearing loss

[Term]
id: MP:0004767
name: increased cochlear nerve compound action potential
def: "greater combined potentials resulting from activation of the auditory division of the eighth cranial nerve" [MGI:anna]
synonym: "increased auditory nerve compound action potential" RELATED []
is_a: MP:0004415 ! abnormal cochlear nerve compound action potential

[Term]
id: MP:0004768
name: abnormal axonal transport
def: "any functional anomaly of the directed movement of organelles or vesicles along microtubules in nerve cell axons" [MGI:csmith]
is_a: MP:0004811 ! abnormal neuron physiology

[Term]
id: MP:0004769
name: abnormal synaptic vesicle morphology
def: "any structural anomaly of the small, membrane bound sacs that contain various neurotransmitter molecules that are concentrated at pre-synaptic membranes and release the neurotransmitters by fusion of these vesicles with the presynaptic membrane, followed by exocytosis of their contents" [MGI:csmith]
synonym: "abnormal neurotransmitter vesicle" EXACT []
is_a: MP:0009538 ! abnormal synapse morphology

[Term]
id: MP:0004770
name: abnormal synaptic vesicle recycling
def: "any functional anomaly in the process of the fusion of a subpopulation of synaptic vesicles with the cell membrane at the active zone, the subsequent endocytosis back from the plasma membrane, the refilling of these vesicles with neurotransmitters, and trafficking back to the active zone pool of vesicles" [MGI:csmith]
is_a: MP:0004811 ! abnormal neuron physiology

[Term]
id: MP:0004771
name: increased anti-single stranded DNA antibody level
def: "increase in the level of antibodies that recognize single stranded DNA" [MGI:csmith]
synonym: "increased anti-ssDNA antibody level" EXACT []
is_a: MP:0004794 ! increased anti-nuclear antigen antibody level

[Term]
id: MP:0004772
name: abnormal bile secretion
def: "any anomaly in the quantity or rate of bile secreted through the bile ducts in a given length of time" [MGI:csmith]
is_a: MP:0003252 ! abnormal bile duct physiology
is_a: MP:0005085 ! abnormal gallbladder physiology

[Term]
id: MP:0004773
name: abnormal bile composition
def: "any alteration in the chemical make up of the greenish-yellow fluid secreted by the liver; normally contains bile acids and salts such as sodium glycocholate and sodium taurocholate as well as cholesterol, biliverdin and bilirubin, mucus, fat, lecithin, and cells and cellular debris" [ISBN:0-683-40008-8, MGI:csmith]
is_a: MP:0005085 ! abnormal gallbladder physiology

[Term]
id: MP:0004774
name: abnormal bile salt level
alt_id: MP:0005086
def: "anomalous concentration of the steroid salts derived from cholesterol in the liver, produced as bile acids and secreted in the biliary system as bile salts; these play an important role in the digestion and absorption of fats" [MESH:D04.808.105, MGI:csmith]
synonym: "abnormal bile acid level" RELATED []
synonym: "abnormal bile amount" EXACT []
synonym: "abnormal bile volume" NARROW []
is_a: MP:0001547 ! abnormal lipid level
is_a: MP:0005365 ! abnormal bile salt homeostasis

[Term]
id: MP:0004775
name: abnormal vestibular dark cell morphology
def: "any structural anomaly in the nonsensory epithelial cells located above the vestibular melanocytes and adjacent to the sensory structures in the utricle and in the ampullae at the ends of each of the semicircular canals; these cells provide and maintain the high potassium ionic environment within the vestibular labyrinth and are therefore homologous to the marginal cells of the stria vascularis; they are joined to each other by tight junctions and provide a barrier between endolymph and perilymph" [MGI:anna]
is_a: MP:0000034 ! abnormal inner ear vestibule morphology

[Term]
id: MP:0004776
name: vestibular dark cell degeneration
def: "degeneration or loss of the nonsensory epithelial cells that lie adjacent to the sensory structures in the utricle and in the ampullae at the ends of each of the semicircular canals" [MGI:anna]
is_a: MP:0004775 ! abnormal vestibular dark cell morphology

[Term]
id: MP:0004777
name: abnormal phospholipid level
def: "anomalous concentration of the fat derivatives in which one fatty acid has been replaced by a phosphate group" [MGI:csmith, MGI:smb]
is_a: MP:0001547 ! abnormal lipid level

[Term]
id: MP:0004778
name: increased macrophage derived foam cell number
def: "greater than normal number of a type of macrophage containing lipids in small vacuoles and typically seen in atherolosclerotic lesions, as well as other conditions" [CL:0000517]
synonym: "increased foam cell number" BROAD []
synonym: "increased number of foam cells" BROAD []
xref: CL:0000517
is_a: MP:0005425 ! increased macrophage cell number
is_a: MP:0008243 ! abnormal macrophage derived foam cell morphology
is_a: MP:0009841 ! foam cell reticulosis

[Term]
id: MP:0004780
name: abnormal surfactant secretion
alt_id: MP:0004779
def: "anomaly in the production or release from pneumocytes of surfactant, a phospholipid present in the lungs that controls surface tension in the alveoli" [MGI:csmith]
synonym: "abnormal production of surfactant" EXACT []
is_a: MP:0004782 ! abnormal surfactant physiology

[Term]
id: MP:0004781
name: abnormal surfactant composition
def: "anomaly in the chemical constituents of surfactant, a phospholipid present in the lungs that controls surface tension in the alveoli" [MGI:csmith]
is_a: MP:0004782 ! abnormal surfactant physiology

[Term]
id: MP:0004782
name: abnormal surfactant physiology
def: "anomaly in the production, composition or function of surfactant, a phospholipid present in the lungs that controls surface tension in the alveoli" [MGI:csmith]
is_a: MP:0002133 ! abnormal respiratory system physiology

[Term]
id: MP:0004783
name: abnormal cardinal vein morphology
def: "any structural anomaly of any of the four veins in the developing vertebrate embryo which run along each side of the vertebral column" [MGI:csmith]
is_a: MP:0003411 ! abnormal vein development

[Term]
id: MP:0004784
name: abnormal anterior cardinal vein morphology
def: "any structural anomaly of the two paired veins draining the cephalic part of the body" [ISBN:0-683-40008-8]
is_a: MP:0004783 ! abnormal cardinal vein morphology

[Term]
id: MP:0004785
name: abnormal posterior cardinal vein morphology
def: "any structural anomaly of the two paired veins draining the caudal part of the body" [ISBN:0-683-40008-8]
is_a: MP:0004783 ! abnormal cardinal vein morphology

[Term]
id: MP:0004786
name: abnormal common cardinal vein morphology
def: "any structural anomaly of the anastomosis of the anterior and posterior cardinal veins that returns blood to the developing heart" [ISBN:0-683-40008-8]
synonym: "abnormal Cuvier duct morphology" EXACT []
synonym: "abnormal duct of Cuvier" EXACT []
is_a: MP:0004783 ! abnormal cardinal vein morphology

[Term]
id: MP:0004787
name: abnormal dorsal aorta morphology
def: "any structural anomaly of the paired arterial structures of the embryo that supplies each developing somite via efferent segmental arteries; the dorsal aortae articulate with the umbilical arteries, which return mixed blood to the villi of the chorion for reoxygenation" [ISBN:0-914294-08-3]
synonym: "abnormal embryonic dorsal aorta morphology" EXACT []
is_a: MP:0003410 ! abnormal artery development

[Term]
id: MP:0004788
name: abnormal auditory cortex tonotopy
def: "any abnormality in the spatial arrangement of structures that subserve various frequencies in the region of the cerebral cortex that receives the auditory radiation from the medial geniculate body" [MGI:anna]
is_a: MP:0004631 ! abnormal auditory cortex morphology

[Term]
id: MP:0004789
name: increased bile salt level
def: "increased concentration of the steroid salts derived from cholesterol in the liver, produced as bile acids and secreted in the biliary system as bile salts; these play an important role in the digestion and absorption of fats" [MESH:D04.808.105, MGI:csmith]
synonym: "increased bile acid level" EXACT []
is_a: MP:0004774 ! abnormal bile salt level

[Term]
id: MP:0004790
name: absent upper incisors
def: "absence of the upper pair of long teeth that are the most anterior and prominent in the jaw" [MGI:smb]
synonym: "absent maxillary incisors" EXACT []
synonym: "agenesis of maxillary incisors" EXACT []
synonym: "agenesis of upper incisors" EXACT []
synonym: "aplasia of maxillary incisors" EXACT []
synonym: "aplasia of upper incisors" EXACT []
synonym: "maxillary incisor agenesis" EXACT []
synonym: "maxillary incisor aplasia" EXACT []
synonym: "missing maxillary incisors" EXACT []
synonym: "missing upper incisors" EXACT []
is_a: MP:0030609 ! decreased incisor number

[Term]
id: MP:0004791
name: absent lower incisors
def: "missing the lower pair of long teeth that are the most anterior and prominent in the jaw" [MGI:smb]
synonym: "absent mandibular incisors" EXACT []
synonym: "agenesis of lower incisors" EXACT []
synonym: "agenesis of mandibular incisors" EXACT []
synonym: "aplasia of lower incisors" EXACT []
synonym: "aplasia of mandibular incisors" EXACT []
synonym: "mandibular incisor agenesis" EXACT []
synonym: "mandibular incisor aplasia" EXACT []
synonym: "missing lower incisors" EXACT []
synonym: "missing mandibular incisors" EXACT []
is_a: MP:0030609 ! decreased incisor number

[Term]
id: MP:0004792
name: abnormal synaptic vesicle number
def: "anomaly in the number of the small, membrane bound sacs that contain various neurotransmitter molecules that are concentrated at pre-synaptic membranes and release the neurotransmitters by fusion of these vesicles with the presynaptic membrane, followed by exocytosis of their contents" [MGI:csmith]
is_a: MP:0004769 ! abnormal synaptic vesicle morphology

[Term]
id: MP:0004793
name: abnormal synaptic vesicle clustering
def: "any functional anomaly in the process of accumulation of synaptic vesicles at the active zone of presynaptic membranes" [MGI:csmith]
is_a: MP:0004811 ! abnormal neuron physiology

[Term]
id: MP:0004794
name: increased anti-nuclear antigen antibody level
def: "elevated level of antibodies to nuclear antigens present in the sera" [MGI:csmith]
synonym: "increased ANA level" EXACT []
is_a: MP:0003725 ! increased autoantibody level

[Term]
id: MP:0004795
name: decreased anti-nuclear antigen antibody level
def: "reduced level of antibodies to nuclear antigens present in the sera" [MGI:csmith]
synonym: "reduced anti-nuclear antigen antibody level" EXACT []
is_a: MP:0003726 ! decreased autoantibody level

[Term]
id: MP:0004796
name: increased anti-histone antibody level
def: "elevated level of antibodies to histones present in the sera" [MGI:csmith]
is_a: MP:0004794 ! increased anti-nuclear antigen antibody level

[Term]
id: MP:0004797
name: increased anti-erythrocyte antigen antibody level
def: "elevated level of antibodies to erythrocyte antigen present in the sera" [MGI:csmith]
synonym: "increased anti-RBC antibody level" EXACT []
is_a: MP:0003725 ! increased autoantibody level

[Term]
id: MP:0004798
name: decreased anti-double stranded DNA antibody level
def: "reduced level of antibodies to double stranded DNA present in the sera" [MGI:csmith]
synonym: "reduced anti-double stranded DNA antibody level" EXACT []
is_a: MP:0004795 ! decreased anti-nuclear antigen antibody level

[Term]
id: MP:0004799
name: increased susceptibility to experimental autoimmune encephalomyelitis
def: "greater likelihood that an organism will develop disease symptoms similar to human multiple sclerosis upon induction with antigens to Myelin Basic Protein (MBP), Proteolipid Protein (PLP), and/or Myelin Oligodendrocyte glycoprotein (MOG)" [MGI:csmith]
synonym: "decreased resistance to EAE" EXACT []
synonym: "decreased resistance to experimental allergic encephalitis" EXACT []
synonym: "decreased resistance to experimental allergic encephalomyelitis" EXACT []
synonym: "decreased resistance to experimental autoimmune encephalomyelitis" EXACT []
synonym: "increased susceptibility to EAE" EXACT []
synonym: "increased susceptibility to experimental allergic encephalitis" EXACT []
synonym: "increased susceptibility to experimental allergic encephalomyelitis" EXACT []
is_a: MP:0005350 ! increased susceptibility to autoimmune disorder

[Term]
id: MP:0004800
name: decreased susceptibility to experimental autoimmune encephalomyelitis
def: "reduced likelihood that an organism will develop disease symptoms similar to human multiple sclerosis upon induction with antigens to Myelin Basic Protein (MBP), Proteolipid Protein (PLP), and/or Myelin Oligodendrocyte glycoprotein (MOG)" [MGI:csmith]
synonym: "decreased susceptibility to EAE" EXACT []
synonym: "decreased susceptibility to experimental allergic encephalitis" EXACT []
synonym: "decreased susceptibility to experimental allergic encephalomyelitis" EXACT []
synonym: "increased resistance to EAE" EXACT []
synonym: "increased resistance to experimental allergic encephalitis" EXACT []
synonym: "increased resistance to experimental allergic encephalomyelitis" EXACT []
synonym: "increased resistance to experimental autoimmune encephalomyelitis" EXACT []
synonym: "reduced susceptibility to experimental autoimmune encephalomyelitis" EXACT []
is_a: MP:0005351 ! decreased susceptibility to autoimmune disorder

[Term]
id: MP:0004801
name: increased susceptibility to systemic lupus erythematosus
def: "greater likelihood that an organism will develop inflammatory connective tissue symptoms characteristic of lupus including skin rash, arthritis and inflammation of different organs" [MGI:csmith]
synonym: "decreased resistance to lupus" EXACT []
synonym: "decreased resistance to SLE" EXACT []
synonym: "decreased resistance to systemic lupus erythematosus" EXACT []
synonym: "increased susceptibility to lupus" EXACT []
synonym: "increased susceptibility to SLE" EXACT []
is_a: MP:0005350 ! increased susceptibility to autoimmune disorder

[Term]
id: MP:0004802
name: decreased susceptibility to systemic lupus erythematosus
def: "reduced likelihood that an organism will develop inflammatory connective tissue symptoms characteristic of lupus including skin rash, arthritis and inflammation of different organs" [MGI:csmith]
synonym: "decreased susceptibility to lupus" EXACT []
synonym: "decreased susceptibility to SLE" EXACT []
synonym: "increased resistance to lupus" EXACT []
synonym: "increased resistance to SLE" EXACT []
synonym: "increased resistance to systemic lupus erythematosus" EXACT []
synonym: "reduced susceptibility to systemic lupus erythematosus" EXACT []
is_a: MP:0005351 ! decreased susceptibility to autoimmune disorder

[Term]
id: MP:0004803
name: increased susceptibility to autoimmune diabetes
def: "greater likelihood that an organism will develop inflammatory pancreatic disease resulting from the body attacking and destroying the insulin-producing beta islet cells of the pancreas" [MGI:csmith]
synonym: "decreased resistance to autoimmune diabetes" EXACT []
is_a: MP:0005350 ! increased susceptibility to autoimmune disorder

[Term]
id: MP:0004804
name: decreased susceptibility to autoimmune diabetes
def: "reduced likelihood that an organism will develop inflammatory pancreatic disease resulting from the body attacking and destroying the insulin-producing beta islet cells of the pancreas" [MGI:csmith]
synonym: "increased resistance to autoimmune diabetes" EXACT []
synonym: "reduced susceptibility to autoimmune diabetes" EXACT []
is_a: MP:0005351 ! decreased susceptibility to autoimmune disorder

[Term]
id: MP:0004805
name: absent oocytes
def: "absence of mature germ cells in the female" [MGI:csmith]
is_a: MP:0001117 ! absent gametes
is_a: MP:0005431 ! decreased oocyte number

[Term]
id: MP:0004806
name: absent germ cells
def: "absence of germ cells, that is, any of the reproductive (generative) cells of a multicellular organism, whether they are undifferentiated or fully differentiated" [ISBN:0-683-40008-8]
is_a: MP:0002209 ! decreased germ cell number

[Term]
id: MP:0004807
name: abnormal paired-pulse inhibition
def: "defects in the suppressive response of central synapses when activated twice in rapid succession; indicative of defects in short-term plasticity due to lack of inhibition of neurotransmitter release at the second stimulus" [MGI:csmith]
synonym: "abnormal paired pulse depression" EXACT []
synonym: "abnormal paired pulse inhibition" EXACT []
synonym: "abnormal PPI" BROAD []
is_a: MP:0003635 ! abnormal synaptic transmission

[Term]
id: MP:0004808
name: abnormal hematopoietic stem cell morphology
def: "any structural anomaly or number of the multipotent, self-renewing stem cells found in the bone marrow, yolk sac and the fetal liver; HSCs give rise to all the types of both the myeloid and lymphoid cell lineages" [MGI:csmith]
synonym: "abnormal haematopoietic progenitor cell morphology" EXACT []
synonym: "abnormal haematopoietic stem cell morphology" EXACT []
synonym: "abnormal haemopoietic progenitor cell morphology" EXACT []
synonym: "abnormal hematopoietic progenitor cell morphology" EXACT []
synonym: "abnormal hemopoietic progenitor cell morphology" EXACT []
synonym: "abnormal HSCs" RELATED []
synonym: "abnormal LSK cell morphology" NARROW []
is_a: MP:0013707 ! abnormal hematopoietic precursor cell morphology

[Term]
id: MP:0004809
name: increased hematopoietic stem cell number
def: "greater cell count of the multipotent, self-renewing stem cells found in the bone marrow, yolk sac and the fetal liver; HSCs give rise to all the types of both the myeloid and lymphoid cell lineages" [MGI:csmith]
synonym: "increased haematopoietic progenitor cell number" EXACT []
synonym: "increased haematopoietic stem cell number" EXACT []
synonym: "increased haemopoietic progenitor cell number" EXACT []
synonym: "increased hematopoietic progenitor cell number" EXACT []
synonym: "increased hemopoietic progenitor cell number" EXACT []
synonym: "increased HSCs" EXACT []
synonym: "increased LSK cell number" NARROW []
synonym: "increased number of hematopoietic stem cells" EXACT []
is_a: MP:0004808 ! abnormal hematopoietic stem cell morphology
is_a: MP:0011181 ! increased hematopoietic cell number

[Term]
id: MP:0004810
name: decreased hematopoietic stem cell number
def: "reduced cell count of the multipotent, self-renewing stem cells found in the bone marrow, yolk sac and the fetal liver; HSCs give rise to all the types of both the myeloid and lymphoid cell lineages" [MGI:csmith]
synonym: "decreased haematopoietic progenitor cell number" EXACT []
synonym: "decreased haematopoietic stem cell number" EXACT []
synonym: "decreased haemopoietic progenitor cell number" EXACT []
synonym: "decreased hematopoietic progenitor cell number" EXACT []
synonym: "decreased hemopoietic progenitor cell number" EXACT []
synonym: "decreased HSCs" EXACT []
synonym: "decreased LSK cell number" NARROW []
synonym: "decreased number of hematopoietic stem cells" RELATED []
synonym: "reduced haematopoietic stem cell number" EXACT []
synonym: "reduced hematopoietic stem cell number" EXACT []
is_a: MP:0004808 ! abnormal hematopoietic stem cell morphology
is_a: MP:0011182 ! decreased hematopoietic cell number

[Term]
id: MP:0004811
name: abnormal neuron physiology
def: "any functional anomaly of the cells of the nervous system that receive, conduct, and transmit impulses" [MESH:A08.663]
is_a: MP:0003633 ! abnormal nervous system physiology

[Term]
id: MP:0004812
name: abnormal linear vestibular evoked potential
def: "anomaly in the biphasic response elicited by linear acceleration transients (usually jerk pulses to an animal's head); normally, this response is measured by electrophysiological activity of the peripheral vestibular nerve; this assesses the function of the gravity receptor system including the utricles and saccules of the inner ear" [MGI:csmith]
synonym: "abnormal linear vestibular compound action potentials" EXACT []
synonym: "abnormal VeSPs" EXACT []
is_a: MP:0004742 ! abnormal vestibular system physiology

[Term]
id: MP:0004813
name: absent linear vestibular evoked potential
def: "absence of the biphasic response elicited by linear acceleration transients (usually jerk pulses to an animal's head)" [MGI:csmith]
is_a: MP:0004812 ! abnormal linear vestibular evoked potential

[Term]
id: MP:0004814
name: reduced linear vestibular evoked potential
def: "reduction of the biphasic response elicited by linear acceleration transients (usually jerk pulses to an animal's head)" [MGI:csmith]
is_a: MP:0004812 ! abnormal linear vestibular evoked potential

[Term]
id: MP:0004815
name: abnormal somatic hypermutation frequency
def: "any anomaly in the high frequency of programmed mutation that occurs in the gene segments encoding the variable regions of antibodies during the differentiation of individual B lymphocytes into antibody producing plasma cells" [MGI:csmith]
synonym: "abnormal SHM" EXACT []
is_a: MP:0002144 ! abnormal B cell differentiation
is_a: MP:0002420 ! abnormal adaptive immunity

[Term]
id: MP:0004816
name: abnormal class switch recombination
def: "anomaly in the rearrangement of the heavy chain genes of differentiating B cells such that the initially encoded heavy chain IgM molecule is altered to one encoding IgG, IgA or IgE; normally, this allows the body to produce antibodies with different effector functions" [MGI:csmith]
synonym: "abnormal CSR" EXACT []
synonym: "abnormal isotype switching" EXACT []
is_a: MP:0002144 ! abnormal B cell differentiation
is_a: MP:0002459 ! abnormal B cell physiology

[Term]
id: MP:0004817
name: abnormal skeletal muscle mass
def: "anomaly in the physical bulk, or total amount of matter contained within skeletal muscle" [MGI:csmith]
is_a: MP:0000759 ! abnormal skeletal muscle morphology

[Term]
id: MP:0004818
name: increased skeletal muscle mass
def: "increase in the physical bulk, or total amount of matter contained within skeletal muscle" [MGI:csmith]
synonym: "hypermuscularity" EXACT []
is_a: MP:0004817 ! abnormal skeletal muscle mass

[Term]
id: MP:0004819
name: decreased skeletal muscle mass
def: "reduction in the physical bulk, or total amount of matter contained within skeletal muscle" [MGI:csmith]
synonym: "reduced skeletal muscle mass" EXACT []
is_a: MP:0004817 ! abnormal skeletal muscle mass

[Term]
id: MP:0004820
name: abnormal urine potassium level
alt_id: MP:0006311
def: "any change in the amount of potassium in the urine" [MGI:csmith]
synonym: "abnormal kidney potassium excretion" EXACT []
synonym: "abnormal renal potassium secretion" EXACT []
is_a: MP:0009643 ! abnormal urine homeostasis
is_a: MP:0020887 ! abnormal potassium level

[Term]
id: MP:0004821
name: increased susceptibility to experimental autoimmune uveoretinitis
def: "greater likelihood that an organism will develop disease symptoms similar to human sight-threatening inflammatory eye diseases upon induction by peripheral immunization with one of several uveitogenic retinal proteins (or with peptides derived from them), or by the adoptive transfer of lymphocytes specific to these antigens" [MGI:csmith]
synonym: "decreased resistance to EAU" EXACT []
synonym: "decreased resistance to experimental autoimmune uveitis" EXACT []
synonym: "decreased resistance to experimental autoimmune uveoretinitis" EXACT []
synonym: "increased susceptibility to EAU" EXACT []
synonym: "increased susceptibility to experimental autoimmune uveitis" EXACT []
is_a: MP:0005350 ! increased susceptibility to autoimmune disorder

[Term]
id: MP:0004822
name: decreased susceptibility to experimental autoimmune uveoretinitis
def: "reduced likelihood that an organism will develop disease symptoms similar to human sight-threatening inflammatory eye diseases upon induction by peripheral immunization with one of several uveitogenic retinal proteins (or with peptides derived from them), or by the adoptive transfer of lymphocytes specific to these antigens" [MGI:csmith]
synonym: "decreased susceptibility to EAU" EXACT []
synonym: "decreased susceptibility to experimental autoimmune uveitis" EXACT []
synonym: "increased resistance to EAU" EXACT []
synonym: "increased resistance to experimental autoimmune uveitis" EXACT []
synonym: "increased resistance to experimental autoimmune uveoretinitis" EXACT []
synonym: "reduced susceptibility to experimental autoimmune uveoretinitis" RELATED []
is_a: MP:0005351 ! decreased susceptibility to autoimmune disorder

[Term]
id: MP:0004823
name: increased susceptibility to experimental autoimmune myasthenia gravis
def: "greater likelihood that an organism will develop disease symptoms similar to human myasthenia gravis upon induction with antigens to acetylcholine receptor subunits" [MGI:csmith]
synonym: "decreased resistance to EAMG" EXACT []
synonym: "decreased resistance to experimental autoimmune myasthenia gravis" EXACT []
synonym: "increased susceptibility to EAMG" EXACT []
is_a: MP:0005350 ! increased susceptibility to autoimmune disorder

[Term]
id: MP:0004824
name: decreased susceptibility to experimental autoimmune myasthenia gravis
def: "reduced likelihood that an organism will develop disease symptoms similar to human myasthenia gravis upon induction with antigens to acetylcholine receptor subunits" [MGI:csmith]
synonym: "decreased susceptibility to EAMG" EXACT []
synonym: "increased resistance to EAMG" EXACT []
synonym: "increased resistance to experimental autoimmune myasthenia gravis" EXACT []
synonym: "reduced susceptibility to experimental autoimmune myasthenia gravis" EXACT []
is_a: MP:0005351 ! decreased susceptibility to autoimmune disorder

[Term]
id: MP:0004825
name: increased susceptibility to experimental autoimmune thyroiditis
def: "greater likelihood that an organism will develop disease symptoms similar to human autoimmune thyroiditis upon induction with antigens to thyroglobulin" [MGI:csmith]
synonym: "decreased resistance to EAT" EXACT []
synonym: "decreased resistance to experimental autoimmune thyroiditis" EXACT []
synonym: "increased susceptibility to EAT" EXACT []
is_a: MP:0005350 ! increased susceptibility to autoimmune disorder

[Term]
id: MP:0004826
name: decreased susceptibility to experimental autoimmune thyroiditis
def: "reduced likelihood that an organism will develop disease symptoms similar to human autoimmune thyroiditis upon induction with antigens to thyroglobulin" [MGI:csmith]
synonym: "decreased susceptibility to EAT" EXACT []
synonym: "increased resistance to EAT" EXACT []
synonym: "increased resistance to experimental autoimmune thyroiditis" EXACT []
synonym: "reduced susceptibility to experimental autoimmune thyroiditis" EXACT []
is_a: MP:0005351 ! decreased susceptibility to autoimmune disorder

[Term]
id: MP:0004827
name: increased susceptibility to autoimmune hemolytic anemia
def: "greater likelihood that an organism will develop an abnormality of the immune system that destroys red blood cells (hemolysis) prematurely" [MGI:csmith]
synonym: "decreased resistance to autoimmune hemolytic anaemia" EXACT []
synonym: "decreased resistance to autoimmune hemolytic anemia" EXACT []
synonym: "decreased resistance to idiopathic autoimmune hemolytic anaemia (AIHA)" EXACT []
synonym: "decreased resistance to idiopathic autoimmune hemolytic anemia (AIHA)" EXACT []
synonym: "decreased resistance to immune mediated hemolytic anaemia (IMHA)" EXACT []
synonym: "decreased resistance to immune mediated hemolytic anemia (IMHA)" EXACT []
synonym: "increased susceptibility to autoimmune haemolytic anaemia" EXACT []
synonym: "increased susceptibility to autoimmune hemolytic anaemia" EXACT []
synonym: "increased susceptibility to idiopathic autoimmune hemolytic anaemia (AIHA)" EXACT []
synonym: "increased susceptibility to idiopathic autoimmune hemolytic anemia (AIHA)" EXACT []
synonym: "increased susceptibility to immune mediated hemolytic anaemia (IMHA)" EXACT []
synonym: "increased susceptibility to immune mediated hemolytic anemia (IMHA)" EXACT []
is_a: MP:0001585 ! hemolytic anemia
is_a: MP:0005350 ! increased susceptibility to autoimmune disorder

[Term]
id: MP:0004828
name: decreased susceptibility to autoimmune hemolytic anemia
def: "reduced likelihood that an organism will develop an abnormality of the immune system that destroys red blood cells (hemolysis) prematurely" [MGI:csmith]
synonym: "decreased susceptibility to autoimmune haemolytic anaemia" EXACT []
synonym: "decreased susceptibility to autoimmune hemolytic anaemia" EXACT []
synonym: "decreased susceptibility to idiopathic autoimmune hemolytic anaemia (AIHA)" EXACT []
synonym: "decreased susceptibility to idiopathic autoimmune hemolytic anemia (AIHA)" EXACT []
synonym: "decreased susceptibility to immune mediated hemolytic anaemia (IMHA)" EXACT []
synonym: "decreased susceptibility to immune mediated hemolytic anemia (IMHA)" EXACT []
synonym: "increased resistance to autoimmune hemolytic anaemia" EXACT []
synonym: "increased resistance to autoimmune hemolytic anemia" EXACT []
synonym: "increased resistance to idiopathic autoimmune hemolytic anaemia (AIHA)" EXACT []
synonym: "increased resistance to idiopathic autoimmune hemolytic anemia (AIHA)" EXACT []
synonym: "increased resistance to immune mediated hemolytic anaemia (IMHA)" EXACT []
synonym: "increased resistance to immune mediated hemolytic anemia (IMHA)" EXACT []
synonym: "reduced susceptibility to autoimmune hemolytic anaemia" EXACT []
synonym: "reduced susceptibility to autoimmune hemolytic anemia" EXACT []
is_a: MP:0001585 ! hemolytic anemia
is_a: MP:0005351 ! decreased susceptibility to autoimmune disorder

[Term]
id: MP:0004829
name: increased anti-chromatin antibody level
def: "increase in the level of antibodies that recognize chromatin" [MGI:csmith]
is_a: MP:0004794 ! increased anti-nuclear antigen antibody level

[Term]
id: MP:0004830
name: short incisors
def: "reduced length of the set of long teeth that are the most anterior and prominent in the jaw" [MGI:csmith, MGI:llw2]
subset: IMPC
subset: Sanger_Terms
synonym: "decreased incisor length" EXACT []
is_a: MP:0030079 ! small incisors

[Term]
id: MP:0004831
name: long incisors
def: "increased length of the set of long teeth that are the most anterior and prominent in the jaw" [MGI:csmith, MGI:llw2]
subset: IMPC
subset: Sanger_Terms
synonym: "increased incisor length" EXACT []
synonym: "overgrown incisors" EXACT []
is_a: MP:0005358 ! abnormal incisor morphology
is_a: MP:0030091 ! macrodontia

[Term]
id: MP:0004832
name: enlarged ovary
def: "increased size of the female reproductive gland containing the germ cells" [MGI:csmith]
synonym: "increased ovary size" EXACT []
is_a: MP:0004853 ! abnormal ovary size
is_a: MP:0031094 ! organomegaly

[Term]
id: MP:0004833
name: ovary atrophy
def: "acquired diminution of the size of the ovaries associated with wasting as from death and reabsorption of cells, diminished cellular proliferation, decreased cellular volume, pressure, ischemia, malnutrition, reduced function or malfunction, or hormonal changes" [MGI:csmith]
synonym: "ovarian atrophy" EXACT []
is_a: MP:0001127 ! small ovary

[Term]
id: MP:0004834
name: ovary hemorrhage
def: "presence of bleeding in the ovary" [MGI:csmith]
synonym: "ovarian haemorrhage" EXACT []
synonym: "ovarian hemorrhage" EXACT []
synonym: "ovary haemorrhage" EXACT []
is_a: MP:0001634 ! internal hemorrhage
is_a: MP:0003507 ! abnormal ovary physiology
is_a: MP:0004245 ! genital hemorrhage

[Term]
id: MP:0004835
name: abnormal miniature endplate potential
def: "defect in the size or duration of spontaneous currents detected in PNS postsynaptic cells that occur in the absence of an excitatory impulse" [MGI:csmith]
synonym: "abnormal mEPP" EXACT []
synonym: "abnormal miniature end plate potential" EXACT []
is_a: MP:0002913 ! abnormal PNS synaptic transmission

[Term]
id: MP:0004836
name: abnormal synaptic acetylcholine release
def: "aberrant release into synapses of the excitatory neurotransmitter found at neuromuscular junctions, autonomic ganglia, parasympathetic effector junctions, a subset of sympathetic effector junctions, and at many sites in the central nervous system" [MGI:csmith]
synonym: "abnormal AcH release" EXACT []
is_a: MP:0005445 ! abnormal neurotransmitter secretion

[Term]
id: MP:0004837
name: abnormal neural fold formation
def: "any anomaly in the process by which the edges of the neural plate thicken and move up to form a U-shaped structure called the neural groove" [MGI:csmith]
synonym: "abnormal neural groove formation" EXACT []
is_a: MP:0011256 ! abnormal neural fold morphology

[Term]
id: MP:0004838
name: abnormal neural fold elevation formation
def: "any anomaly in the process by which the lateral borders of the neural plate begin to migrate upwards to form the neural folds, caused by the proliferation of the underlying mesoderm" [MGI:csmith]
is_a: MP:0004837 ! abnormal neural fold formation

[Term]
id: MP:0004839
name: bile duct hyperplasia
def: "overdevelopment or increased size of the bile ducts, usually due to an increase in the number of cells" [MGI:csmith]
is_a: MP:0002928 ! abnormal bile duct morphology

[Term]
id: MP:0004840
name: increased Deiters cell number
def: "increased number of the supporting cells of the spiral organ which are attached to the basement membrane and receive the hair cells between their free extremities" [MGI:anna]
synonym: "extra Deiters cells" EXACT []
synonym: "extra row(s) of Deiters cells" EXACT []
synonym: "supernumerary Deiters cells" EXACT []
is_a: MP:0004302 ! abnormal Deiters cell morphology

[Term]
id: MP:0004841
name: abnormal small intestine crypts of Lieberkuhn morphology
def: "any structural anomaly of the parallel, tubular, epithelial pits (crypts) with openings at the bases of the small intestinal villi; their thin walls are formed by columnar epithelial cells: mostly undifferentiated stem and intermediate cells and an increasing number of mucus-secreting goblet cells as the small intestine proceeds distally, all of which migrate out of the glands onto the villi, but also protein- (enzyme-) secreting Paneth cells that remain in the glands" [http://medical-dictionary.thefreedictionary.com/glands+of+small+intestine, ISBN:0-683-40008-8, MGI:anna]
synonym: "abnormal glandulae intestini tenuis morphology" EXACT []
synonym: "abnormal small intestine crypt morphology" EXACT []
synonym: "abnormal small intestine gland morphology" EXACT []
is_a: MP:0000490 ! abnormal crypts of Lieberkuhn morphology
is_a: MP:0000496 ! abnormal small intestine morphology

[Term]
id: MP:0004842
name: abnormal large intestine crypts of Lieberkuhn morphology
def: "any structural anomaly of the tubular intestinal glands found in the mucosal membranes of the large intestine" [ISBN:0-683-40008-8]
is_a: MP:0000489 ! abnormal large intestine morphology
is_a: MP:0000490 ! abnormal crypts of Lieberkuhn morphology

[Term]
id: MP:0004843
name: abnormal Paneth cell morphology
def: "any structural anomaly of the large secretory cells containing coarse granules found at the base of the crypts of Lieberkuhn in the small intestine" [MGI:smb]
synonym: "abnormal Davidoff cell morphology" EXACT []
synonym: "abnormal Paneth granule cell morphology" EXACT []
is_a: MP:0004841 ! abnormal small intestine crypts of Lieberkuhn morphology

[Term]
id: MP:0004844
name: abnormal vestibuloocular reflex
alt_id: MP:0001477
alt_id: MP:0001992
def: "any anomaly in the nystagmus or deviation of the eyes in response to stimulation of the vestibular system in which impulses are conveyed from the semicircular canals and the otolithic membrane to the oculomotor nerve; this stimulation may occur by angular acceleration or deceleration or by irrigation of the ear with hot or cold water; normally, this reflex functions to maintain a stable retinal image during head rotation by generating appropriate compensatory eye movements" [MGI:csmith]
synonym: "abnormal eye reflex" EXACT []
synonym: "abnormal nystagmus" EXACT []
synonym: "abnormal ocular reflex" EXACT []
synonym: "abnormal vestibulo ocular reflex" EXACT []
synonym: "abnormal VOR" EXACT []
is_a: MP:0001961 ! abnormal reflex
is_a: MP:0004742 ! abnormal vestibular system physiology

[Term]
id: MP:0004845
name: absent vestibuloocular reflex
def: "absence of nystagmus or deviation of the eyes in response to stimulation of the vestibular system" [MGI:csmith]
is_a: MP:0004844 ! abnormal vestibuloocular reflex

[Term]
id: MP:0004846
name: absent skeletal muscle
def: "absence of any of the striated muscle fibers connected at either or both extremities with the bony framework of the body" [ISBN:0-683-40008-8]
is_a: MP:0000759 ! abnormal skeletal muscle morphology

[Term]
id: MP:0004847
name: abnormal liver weight
def: "anomaly in the average weight of the bile-secreting exocrine gland" [MGI:csmith]
synonym: "abnormal hepatic weight" EXACT []
is_a: MP:0004848 ! abnormal liver size

[Term]
id: MP:0004848
name: abnormal liver size
def: "anomaly in the average size of the liver" [MGI:csmith]
subset: IMPC_Prenatal
synonym: "abnormal hepatic size" EXACT []
is_a: MP:0000598 ! abnormal liver morphology

[Term]
id: MP:0004849
name: abnormal testis size
def: "anomaly in the size of the male reproductive glands" [MGI:csmith]
subset: Europhenome_Terms
subset: IMPC
synonym: "abnormal testes size" EXACT []
is_a: MP:0001146 ! abnormal testis morphology

[Term]
id: MP:0004850
name: abnormal testis weight
def: "anomaly in the average weight of the male reproductive glands" [MGI:csmith]
synonym: "abnormal testes weight" EXACT []
is_a: MP:0004849 ! abnormal testis size

[Term]
id: MP:0004851
name: increased testis weight
def: "greater average weight of the male reproductive glands" [MGI:csmith]
is_a: MP:0001148 ! enlarged testis
is_a: MP:0004850 ! abnormal testis weight

[Term]
id: MP:0004852
name: decreased testis weight
def: "reduced average weight of the male reproductive glands" [MGI:csmith]
synonym: "reduced testis weight" EXACT []
is_a: MP:0001147 ! small testis
is_a: MP:0004850 ! abnormal testis weight

[Term]
id: MP:0004853
name: abnormal ovary size
def: "anomaly in the average size of the female reproductive gland containing the germ cells" [MGI:csmith]
is_a: MP:0001126 ! abnormal ovary morphology

[Term]
id: MP:0004854
name: abnormal ovary weight
def: "anomaly in the average weight of the female reproductive gland containing the germ cells" [MGI:csmith]
is_a: MP:0004853 ! abnormal ovary size

[Term]
id: MP:0004855
name: increased ovary weight
def: "greater average weight of the female reproductive gland containing the germ cells" [MGI:csmith]
is_a: MP:0004832 ! enlarged ovary
is_a: MP:0004854 ! abnormal ovary weight

[Term]
id: MP:0004856
name: decreased ovary weight
def: "reduction in the average weight of the female reproductive gland containing the germ cells" [MGI:csmith]
synonym: "reduced ovary weight" EXACT []
is_a: MP:0001127 ! small ovary
is_a: MP:0004854 ! abnormal ovary weight

[Term]
id: MP:0004857
name: abnormal heart weight
def: "anomaly in the average weight of the heart compared to controls" [MGI:csmith]
is_a: MP:0005406 ! abnormal heart size

[Term]
id: MP:0004858
name: abnormal nervous system regeneration
def: "anomaly in the renewal, repair, and/or regrowth of nervous system tissue following injury or disease" [ISBN:0-683-40008-8, MGI:anna]
is_a: MP:0003633 ! abnormal nervous system physiology

[Term]
id: MP:0004859
name: abnormal synaptic plasticity
def: "anomaly in the ability of a synapse to change its strength as a result of successive activations" [ISBN:0838580343, MGI:csmith]
is_a: MP:0021009 ! abnormal synaptic physiology

[Term]
id: MP:0004860
name: dilated kidney collecting duct
def: "stretched or widened aperture of the luminal space of the collecting ducts" [MGI:csmith]
synonym: "collecting tubule dilation" EXACT []
synonym: "dilated collecting tubule" EXACT []
synonym: "dilated kidney collecting tube" EXACT []
synonym: "dilated kidney collecting tubule" RELATED []
synonym: "dilated renal collecting duct" EXACT []
synonym: "dilated renal collecting tube" EXACT []
synonym: "dilated renal collecting tubules" EXACT []
synonym: "kidney collecting duct dilation" RELATED []
is_a: MP:0004754 ! abnormal kidney collecting duct morphology

[Term]
id: MP:0004861
name: abnormal Raphe nucleus morphology
def: "any structural anomaly of the subgroup of the reticular nuclei of the brain stem that are located in and along the median plane of the medulla oblongata, pons, and mesencephalon that include neurons that synthesize serotonin and extend ascending fibers to parts of the limbic system and descending fibers to other brain stem nuclei, the medulla oblongata, and the pons" [ISBN:0-683-40008-8, MGI:csmith]
synonym: "abnormal median column reticular nuclei" EXACT []
synonym: "abnormal Raphe nuclei" EXACT []
is_a: MP:0005277 ! abnormal brainstem morphology

[Term]
id: MP:0004862
name: small scala tympani
def: "volume reduction of the division of the spiral canal of the cochlea lying on the basal side of the spiral lamina" [MGI:anna]
synonym: "reduced scala tympani" EXACT []
is_a: MP:0003167 ! abnormal scala tympani morphology

[Term]
id: MP:0004863
name: thin spiral ligament
def: "reduced thickness of the periosteal lining of the bony cochlea that forms the outer wall of the cochlear duct to which the basal lamina attaches" [MGI:anna]
is_a: MP:0004288 ! abnormal spiral ligament morphology

[Term]
id: MP:0004864
name: spiral ligament degeneration
def: "degeneration or loss of the thickened periosteal lining of the bony cochlea that forms the outer wall of the cochlear duct to which the basal lamina attaches" [MGI:anna]
is_a: MP:0000032 ! cochlear degeneration
is_a: MP:0004288 ! abnormal spiral ligament morphology

[Term]
id: MP:0004865
name: abnormal platelet calcium level
def: "anomaly in the amount in the platelet of calcium" [RGD:cur]
is_a: MP:0004721 ! abnormal platelet dense granule morphology
is_a: MP:0020879 ! abnormal calcium level

[Term]
id: MP:0004866
name: increased platelet calcium level
def: "increased concentration in the platelet of calcium" [RGD:cur]
is_a: MP:0004865 ! abnormal platelet calcium level

[Term]
id: MP:0004867
name: decreased platelet calcium level
def: "decreased concentration in the platelet of calcium" [RGD:cur]
synonym: "reduced platelet calcium level" EXACT []
is_a: MP:0004865 ! abnormal platelet calcium level

[Term]
id: MP:0004868
name: increased endometrial carcinoma incidence
def: "greater than the expected number of a malignant neoplasm arising from the endometrial tissue, occurring in a specific population in a given time period" [RGD:cur]
synonym: "endometrial carcinoma" EXACT []
is_a: MP:0002038 ! increased carcinoma incidence
is_a: MP:0009222 ! increased uterus tumor incidence

[Term]
id: MP:0004869
name: frontal bone hypoplasia
def: "underdevelopment or reduced size, usually due to a reduced number of cells, in the bone which forms the forehead and roof of the eye orbit" [MGI:anna]
synonym: "hypoplastic frontal bone" EXACT []
is_a: MP:0004377 ! small frontal bone
is_a: MP:0030386 ! facial bone hypoplasia

[Term]
id: MP:0004870
name: small premaxilla
def: "reduced size of the anterior and interior portion of the maxilla" [MGI:anna]
is_a: MP:0002820 ! abnormal premaxilla morphology

[Term]
id: MP:0004871
name: premaxilla hypoplasia
def: "underdevelopment or reduced size, usually due to a reduced number of cells, of the anterior and interior portion of the maxilla" [MGI:anna]
is_a: MP:0004870 ! small premaxilla
is_a: MP:0030386 ! facial bone hypoplasia

[Term]
id: MP:0004872
name: absent nasal septum
def: "absence of the structure that separates the two nasal cavities" [MGI:anna]
is_a: MP:0002239 ! abnormal nasal septum morphology

[Term]
id: MP:0004873
name: absent turbinates
def: "absence of the small curved bones that extend horizontally along the lateral wall of the nasal passage" [MGI:anna]
synonym: "absent nasal conchae" EXACT []
is_a: MP:0002244 ! abnormal turbinate morphology
is_a: MP:0030385 ! absent facial bone

[Term]
id: MP:0004874
name: abnormal timing of postnatal eyelid opening
def: "anomaly in the average time for the first postnatal eye opening, or failure of eyes to ever open" [MGI:csmith]
comment: In mouse, eyelids normally fuse about 5 days prior to birth and reopen about 19 days later (P8-12).
subset: Europhenome_Terms
subset: IMPC
synonym: "abnormal timing of eye lid opening" EXACT []
is_a: MP:0001340 ! abnormal eyelid morphology

[Term]
id: MP:0004875
name: increased mean systemic arterial blood pressure
def: "increase in the average arterial pressure during a single cardiac cycle" [MGI:csmith]
subset: Europhenome_Terms
subset: IMPC
synonym: "increased MAP" RELATED []
synonym: "increased mean arterial pressure" EXACT []
is_a: MP:0002842 ! increased systemic arterial blood pressure

[Term]
id: MP:0004876
name: decreased mean systemic arterial blood pressure
def: "decrease in the average arterial pressure during a single cardiac cycle" [MGI:csmith]
subset: Europhenome_Terms
subset: IMPC
synonym: "decreased MAP" EXACT []
synonym: "decreased mean arterial pressure" EXACT []
synonym: "reduced MAP" EXACT []
synonym: "reduced mean arterial blood pressure" EXACT []
synonym: "reduced mean arterial pressure" EXACT []
is_a: MP:0002843 ! decreased systemic arterial blood pressure

[Term]
id: MP:0004877
name: abnormal systemic vascular resistance
def: "anomaly in the normal force opposing blood flow in the peripheral blood vessels" [MGI:csmith]
synonym: "abnormal SVR" EXACT []
synonym: "abnormal total peripheral resistance" EXACT []
is_a: MP:0005532 ! abnormal vascular resistance

[Term]
id: MP:0004878
name: increased systemic vascular resistance
def: "increase in the normal force opposing blood flow in the peripheral blood vessels" [MGI:csmith]
synonym: "increased SVR" EXACT []
is_a: MP:0004877 ! abnormal systemic vascular resistance

[Term]
id: MP:0004879
name: decreased systemic vascular resistance
def: "reduction in the normal force opposing blood flow in the peripheral blood vessels" [MGI:csmith]
synonym: "decreased SVR" EXACT []
synonym: "reduced systemic vascular resistance" EXACT []
is_a: MP:0004877 ! abnormal systemic vascular resistance

[Term]
id: MP:0004880
name: lung cyst
def: "presence of one or more abnormal membranous or fluid-filled sacs in the lung" [MGI:csmith]
synonym: "cystic lung" EXACT []
synonym: "cystic lungs" EXACT []
synonym: "lung cysts" EXACT []
synonym: "pulmonary cyst" EXACT []
synonym: "pulmonary cysts" EXACT []
is_a: MP:0001175 ! abnormal lung morphology
is_a: MP:0031310 ! abnormal cyst

[Term]
id: MP:0004881
name: abnormal lung size
def: "anomaly in the size of the lung compared to controls" [MGI:csmith]
is_a: MP:0001175 ! abnormal lung morphology

[Term]
id: MP:0004882
name: enlarged lung
def: "increased size of the lung compared to controls" [MGI:csmith]
synonym: "increased lung size" EXACT []
is_a: MP:0004881 ! abnormal lung size
is_a: MP:0031094 ! organomegaly

[Term]
id: MP:0004883
name: abnormal vascular wound healing
def: "anomaly in the repair process of damaged blood vessels after injury" [MGI:monikat]
synonym: "abnormal blood vessel healing" EXACT []
synonym: "abnormal neointima formation" NARROW []
is_a: MP:0000249 ! abnormal blood vessel physiology
is_a: MP:0005023 ! abnormal wound healing

[Term]
id: MP:0004884
name: abnormal testis physiology
def: "any functional anomaly of the male reproductive glands" [MGI:smb]
synonym: "abnormal didymus physiology" EXACT []
synonym: "abnormal male gonad physiology" EXACT []
synonym: "abnormal testicle physiology" EXACT []
synonym: "abnormal testicular physiology" EXACT []
synonym: "abnormal testiculus physiology" EXACT []
is_a: MP:0003698 ! abnormal male reproductive system physiology
is_a: MP:0013327 ! abnormal male reproductive gland physiology

[Term]
id: MP:0004885
name: abnormal endolymph
def: "any alteration in the normal production (volume) or ionic homeostasis of the fluid contained within the membranous labyrinth of the inner ear; unlike perilymph, endolymph resembles intracellular fluid in composition and has a high concentration of potassium ion and a low concentration of sodium ion" [MGI:anna]
synonym: "abnormal endolympha" EXACT []
synonym: "abnormal Scarpa's fluid" EXACT []
synonym: "abnormal Scarpa's liquor" EXACT []
is_a: MP:0003878 ! abnormal ear physiology

[Term]
id: MP:0004886
name: increased endolymph production
def: "increased synthesis of the fluid that is normally contained within the membranous labyrinth of the inner ear" [MGI:anna]
synonym: "increased endolympha production" EXACT []
synonym: "increased Scarpa fluid production" EXACT []
synonym: "increased Scarpa liquor production" EXACT []
is_a: MP:0004885 ! abnormal endolymph

[Term]
id: MP:0004887
name: decreased endolymph production
def: "reduced synthesis of the fluid that is normally contained within the membranous labyrinth of the inner ear" [MGI:anna]
synonym: "decreased endolympha production" EXACT []
synonym: "decreased Scarpa fluid production" EXACT []
synonym: "decreased Scarpa liquor production" EXACT []
synonym: "reduced endolymph production" RELATED []
is_a: MP:0004885 ! abnormal endolymph

[Term]
id: MP:0004888
name: abnormal perilymph
def: "change in the normal production (volume) or ionic homeostasis of the fluid contained within the osseous labyrinth, surrounding and protecting the membranous labyrinth; perilymph resembles extracellular fluid in composition, has a high concentration of sodium ion and a low concentration of potassium ion and, through the perilymphatic duct, is in continuity with cerebrospinal fluid" [MGI:anna]
synonym: "abnormal Cotunnius liquid" EXACT []
synonym: "abnormal perilympha" EXACT []
is_a: MP:0003878 ! abnormal ear physiology

[Term]
id: MP:0004889
name: increased energy expenditure
def: "increase in the number of calories used per unit time or decrease in weight gain for a given amount of food eaten" [MGI:smb]
subset: IMPC
subset: Sanger_Terms
synonym: "increased energy efficiency" EXACT []
is_a: MP:0005450 ! abnormal energy expenditure

[Term]
id: MP:0004890
name: decreased energy expenditure
def: "decrease in the number of calories used per unit time or increase in weight gain for a given amount of food eaten" [MGI:smb]
subset: IMPC
subset: Sanger_Terms
synonym: "decreased energy efficiency" EXACT []
synonym: "reduced energy expenditure" EXACT []
is_a: MP:0005450 ! abnormal energy expenditure

[Term]
id: MP:0004891
name: abnormal adiponectin level
def: "abnormal level of a protein hormone that regulates glucose homeostasis and metabolism of lipids; it is normally produced by adipose tissue" [MGI:csmith]
is_a: MP:0003953 ! abnormal hormone level

[Term]
id: MP:0004892
name: increased adiponectin level
def: "greater level of a protein hormone that regulates glucose homeostasis and metabolism of lipids; it is normally produced by adipose tissue" [MGI:csmith]
is_a: MP:0004891 ! abnormal adiponectin level

[Term]
id: MP:0004893
name: decreased adiponectin level
def: "reduced concentration of a protein hormone that regulates glucose homeostasis and metabolism of lipids; it is normally produced by adipose tissue" [MGI:csmith]
synonym: "reduced adiponectin level" EXACT []
is_a: MP:0004891 ! abnormal adiponectin level

[Term]
id: MP:0004894
name: uterus atrophy
def: "acquired diminution of the size of the uterus associated with wasting as from death and reabsorption of cells, diminished cellular proliferation, decreased cellular volume, pressure, ischemia, malnutrition, reduced function or malfunction, or hormonal changes" [MGI:csmith]
synonym: "metra atrophy" EXACT []
synonym: "metral atrophy" EXACT []
synonym: "uterine atrophy" EXACT []
is_a: MP:0002637 ! small uterus

[Term]
id: MP:0004895
name: vagina atrophy
def: "acquired diminution of the size of the vagina associated with wasting as from death and reabsorption of cells, diminished cellular proliferation, decreased cellular volume, pressure, ischemia, malnutrition, reduced function or malfunction, or hormonal changes" [MGI:csmith]
synonym: "vaginal atrophy" RELATED []
is_a: MP:0008983 ! small vagina

[Term]
id: MP:0004896
name: abnormal endometrium morphology
def: "any structural anomaly of the glandular mucous membrane lining of the uterine cavity that is hormonally responsive during the estrous/menstrual cycle and during pregnancy" [MESH:A05.360.319.679.490, MGI:smb]
synonym: "endometrium dysplasia" EXACT []
is_a: MP:0001120 ! abnormal uterus morphology

[Term]
id: MP:0004897
name: otosclerosis
def: "formation of spongy bone in the bony labyrinth of the ear, especially adjacent to the footplate of the stapes; it may cause bony ankylosis of the stapes, resulting in conductive hearing loss; cochlear otosclerosis results in sensorineural hearing loss" [MGI:anna]
is_a: MP:0004289 ! abnormal bony labyrinth

[Term]
id: MP:0004898
name: uterine hemorrhage
def: "presence of bleeding in the uterus; often in response to failed pregnancy" [MGI:llw2]
synonym: "uterine haemorrhage" EXACT []
synonym: "uterus bleeding" EXACT []
synonym: "uterus haemorrhage" EXACT []
synonym: "uterus hemorrhage" EXACT []
is_a: MP:0001634 ! internal hemorrhage
is_a: MP:0004245 ! genital hemorrhage
is_a: MP:0009671 ! abnormal uterus physiology

[Term]
id: MP:0004899
name: absent temporal bone squamous part
def: "absence of the anterosuperior portion of the temporal bone that is thin, scale-like, and translucent and forms part of the lateral wall of the cranial vault" [MGI:anna]
synonym: "absent squama temporalis" EXACT []
synonym: "absent squamosal bone" EXACT []
synonym: "absent squamous bone" EXACT []
synonym: "absent squamous part of temporal bone" EXACT []
synonym: "absent squamous temporal bone" EXACT []
synonym: "absent temporal squama" EXACT []
is_a: MP:0004423 ! abnormal temporal bone squamous part morphology

[Term]
id: MP:0004900
name: absent zygomatic arch
def: "absence of the bony arch that extends along the side or front of the skull beneath the eye socket and is formed by the temporal process of the zygomatic bone and the zygomatic process of the temporal bone" [MGI:anna]
is_a: MP:0004469 ! abnormal zygomatic arch morphology

[Term]
id: MP:0004901
name: decreased male germ cell number
def: "reduced numbers of male germ cells whether they are undifferentiated or fully differentiated" [MGI:llw2, MGI:smb]
synonym: "decreased number of male germ cells" EXACT []
synonym: "male germ cell hypoplasia" RELATED []
synonym: "reduced male germ cell number" EXACT []
is_a: MP:0002209 ! decreased germ cell number
is_a: MP:0006362 ! abnormal male germ cell morphology

[Term]
id: MP:0004902
name: abnormal uterus size
def: "anomaly in the size of the female organ of gestation" [MGI:csmith]
synonym: "abnormal metra size" EXACT []
synonym: "abnormal metral size" EXACT []
synonym: "abnormal uterine size" EXACT []
is_a: MP:0001120 ! abnormal uterus morphology

[Term]
id: MP:0004903
name: abnormal uterus weight
def: "anomaly in the weight of the female organ of gestation" [MGI:csmith]
synonym: "abnormal metra weight" RELATED []
synonym: "abnormal metral weight" EXACT []
synonym: "abnormal uterine weight" EXACT []
is_a: MP:0004902 ! abnormal uterus size

[Term]
id: MP:0004904
name: increased uterus weight
def: "increase in the weight of the female organ of gestation" [MGI:csmith]
synonym: "increased metra weight" EXACT []
synonym: "increased metral weight" EXACT []
synonym: "increased uterine weight" EXACT []
is_a: MP:0004903 ! abnormal uterus weight
is_a: MP:0004906 ! enlarged uterus

[Term]
id: MP:0004905
name: decreased uterus weight
def: "reduction in the weight of the female organ of gestation" [MGI:csmith]
synonym: "decreased metra weight" EXACT []
synonym: "decreased metral weight" EXACT []
synonym: "decreased uterine weight" EXACT []
synonym: "reduced uterine weight" EXACT []
synonym: "reduced uterus weight" EXACT []
is_a: MP:0002637 ! small uterus
is_a: MP:0004903 ! abnormal uterus weight

[Term]
id: MP:0004906
name: enlarged uterus
def: "increased size of the female muscular organ of gestation" [MGI:csmith]
synonym: "enlarged metra" EXACT []
synonym: "increased uterine size" EXACT []
synonym: "increased uterus size" EXACT []
is_a: MP:0004902 ! abnormal uterus size

[Term]
id: MP:0004907
name: abnormal seminal vesicle size
def: "anomaly in the size of one or both of the two folded, sac shaped, glands that is a diverticulum of the ductus deferens" [MGI:csmith]
synonym: "abnormal seminal gland size" EXACT []
is_a: MP:0002059 ! abnormal seminal vesicle morphology

[Term]
id: MP:0004908
name: abnormal seminal vesicle weight
def: "anomaly in the weight of one or both of the two folded, sac shaped, glands that is a diverticulum of the ductus deferens" [MGI:csmith]
synonym: "abnormal seminal gland weight" EXACT []
is_a: MP:0004907 ! abnormal seminal vesicle size

[Term]
id: MP:0004909
name: increased seminal vesicle weight
def: "increase in the weight of one or both of the two folded, sac shaped, glands that is a diverticulum of the ductus deferens" [MGI:csmith]
synonym: "increased seminal gland weight" EXACT []
is_a: MP:0002997 ! enlarged seminal vesicle
is_a: MP:0004908 ! abnormal seminal vesicle weight

[Term]
id: MP:0004910
name: decreased seminal vesicle weight
def: "reduction in the weight of one or both of the two folded, sac shaped, glands that is a diverticulum of the ductus deferens" [MGI:csmith]
synonym: "decreased seminal gland weight" EXACT []
synonym: "reduced seminal gland weight" EXACT []
synonym: "reduced seminal vesicle weight" EXACT []
is_a: MP:0001157 ! small seminal vesicle
is_a: MP:0004908 ! abnormal seminal vesicle weight

[Term]
id: MP:0004911
name: absent mandibular condyloid process
def: "absence of the round bump of bone and constricted neck portion that arises from the upper surface of the mandibular ramus (perpendicular portion) and articulates with the articular disk of the temporomandibular joint" [MGI:csmith]
is_a: MP:0004595 ! abnormal mandibular condyloid process morphology

[Term]
id: MP:0004912
name: absent mandibular coronoid process
def: "absence of the thin, flattened, triangular eminence that arises from the upper surface of the mandibular ramus (perpendicular portion)" [MGI:csmith]
is_a: MP:0004594 ! abnormal mandibular coronoid process morphology

[Term]
id: MP:0004913
name: absent mandibular angle
def: "absence of the portion of the mandible where the body of the mandible (horizontal portion) and the rami (perpendicular portions) meet; these normally unite nearly at right angles" [MGI:csmith]
synonym: "absent gonial angle" EXACT []
synonym: "absent mandible angular process" EXACT []
synonym: "missing angular process of the mandible" EXACT []
is_a: MP:0004596 ! abnormal mandibular angle morphology

[Term]
id: MP:0004914
name: absent ultimobranchial body
def: "absence of the outpocketing of the caudal-most branchial pouch of the embryo (interpreted as a fifth pouch in human or as the ventral component of the fourth pouch in mouse) that fuses with the thyroid diverticulum, ultimately giving rise to calcitonin-producing parafollicular cells (aka C-cells) which function in calcium homeostasis; in most mammals, these parafollicular cells fully disperse with the endodermally derived follicular cells of the thyroid by birth" [PMID:20144910]
synonym: "absent corpus ultimopharyngeum" EXACT []
synonym: "absent postbranchial body" EXACT []
synonym: "absent telobranchial body" EXACT []
synonym: "absent telopharyngeal body" EXACT []
synonym: "absent ultimobranchial gland" EXACT []
synonym: "absent ultimopharyngeal body" EXACT []
synonym: "absent ultimopharyngeal gland" EXACT []
is_a: MP:0003955 ! abnormal ultimobranchial body morphology

[Term]
id: MP:0004915
name: abnormal Reichert's cartilage morphology
def: "any structural anomaly of the cartilage found in the mesenchyme of the second pharyngeal arch in the embryo from which develop the stapes, styloid process, lesser horn and upper part of the body of the hyoid bone; its proximal end gives rise to the stylohyoid ligament" [MGI:anna]
synonym: "abnormal hyoid cartilage morphology" EXACT []
synonym: "abnormal Reichert cartilage morphology" EXACT []
synonym: "abnormal Reicherts cartilage morphology" EXACT []
synonym: "abnormal second pharyngeal arch cartilage morphology" EXACT []
is_a: MP:0000163 ! abnormal cartilage morphology
is_a: MP:0003935 ! abnormal craniofacial development

[Term]
id: MP:0004916
name: absent Reichert cartilage
def: "absence of the cartilage normally found in the mesenchyme of the second branchial arch in the embryo, from which develop the stapes, the styloid processes, the stylohyoid ligaments, and the lesser cornua of the hyoid bone" [MGI:anna]
synonym: "absent hyoid cartilage" RELATED []
synonym: "absent Reicherts cartilage" EXACT []
synonym: "absent second pharyngeal arch cartilage" RELATED []
is_a: MP:0004915 ! abnormal Reichert's cartilage morphology

[Term]
id: MP:0004917
name: abnormal T cell selection
def: "any anomaly in the process through which T cells that express T cell receptors that are restricted by self MHC protein complexes and tolerant to self antigens are selected for further maturation" [GO:0045058]
is_a: MP:0002145 ! abnormal T cell differentiation

[Term]
id: MP:0004918
name: abnormal negative T cell selection
def: "any anomaly in the process of elimination of immature T cells which react strongly with self-antigens" [GO:0043383]
is_a: MP:0004917 ! abnormal T cell selection

[Term]
id: MP:0004919
name: abnormal positive T cell selection
def: "any anomaly in the process of sparing immature T cells which react with self-MHC protein complexes with low affinity levels from apoptotic death" [GO:0043368]
is_a: MP:0004917 ! abnormal T cell selection

[Term]
id: MP:0004920
name: increased placenta weight
def: "increase in the weight of the organ of metabolic interchange between fetus and mother" [MGI:csmith]
is_a: MP:0004257 ! abnormal placenta weight
is_a: MP:0004260 ! enlarged placenta

[Term]
id: MP:0004921
name: decreased placenta weight
def: "reduction in the weight of the organ of metabolic interchange between fetus and mother" [MGI:csmith]
synonym: "reduced placenta weight" EXACT []
is_a: MP:0004257 ! abnormal placenta weight
is_a: MP:0004259 ! small placenta

[Term]
id: MP:0004922
name: abnormal common crus morphology
def: "any structural anomaly in the united, nonampullary ends of the superior and posterior semicircular ducts of the inner ear" [MGI:anna]
synonym: "abnormal common crus of semicircular ducts" EXACT []
synonym: "abnormal common membranous limb of membranous semicircular ducts" EXACT []
synonym: "abnormal crus membranaceum commune ductuum semicircularium" EXACT []
is_a: MP:0002428 ! abnormal semicircular canal morphology

[Term]
id: MP:0004923
name: absent common crus
def: "absence of the united, nonampullary ends of the superior and posterior semicircular ducts in the inner ear" [MGI:anna]
synonym: "absent common crus of semicircular ducts" EXACT []
synonym: "absent common membranous limb of membranous semicircular ducts" EXACT []
synonym: "absent crus membranaceum commune ductuum semicircularium" EXACT []
is_a: MP:0004922 ! abnormal common crus morphology

[Term]
id: MP:0004924
name: abnormal behavior
def: "any anomaly in the actions, reactions, or performance of an organism in response to external or internal stimuli compared to controls" [MGI:csmith]
subset: IMPC
subset: Sanger_Terms
synonym: "abnormal behaviour" EXACT []
synonym: "abnormal general behavior" RELATED []
synonym: "abnormal general behaviour" RELATED []
is_a: MP:0005386 ! behavior/neurological phenotype

[Term]
id: MP:0004925
name: decreased susceptibility to noise-induced hearing loss
def: "less than normal reduction in hearing sensitivity following exposure to acute noise that is injurious to the cochlea" [MGI:anna]
synonym: "increased resistance to noise-induced hearing loss" EXACT []
synonym: "reduced susceptibility to noise-induced hearing loss" EXACT []
is_a: MP:0006334 ! abnormal susceptibility to hearing loss

[Term]
id: MP:0004926
name: abnormal epididymis size
def: "anomaly in the size of the elongated structure connected to the posterior surface of the testis that transports, stores, and matures spermatozoa between testis and vas deferens" [MGI:csmith]
is_a: MP:0002631 ! abnormal epididymis morphology

[Term]
id: MP:0004927
name: abnormal epididymis weight
def: "anomaly in the average weight of the elongated structure connected to the posterior surface of the testis that transports, stores, and matures spermatozoa between testis and vas deferens" [MGI:csmith]
is_a: MP:0004926 ! abnormal epididymis size

[Term]
id: MP:0004928
name: increased epididymis weight
def: "increase in the average weight of the elongated structure connected to the posterior surface of the testis that transports, stores, and matures spermatozoa between testis and vas deferens" [MGI:csmith]
is_a: MP:0004927 ! abnormal epididymis weight
is_a: MP:0004931 ! enlarged epididymis

[Term]
id: MP:0004929
name: decreased epididymis weight
def: "reduction in the average weight of the elongated structure connected to the posterior surface of the testis that transports, stores, and matures spermatozoa between testis and vas deferens" [MGI:csmith]
synonym: "reduced epididymis weight" EXACT []
is_a: MP:0004927 ! abnormal epididymis weight
is_a: MP:0004930 ! small epididymis

[Term]
id: MP:0004930
name: small epididymis
def: "decrease in the average size of the elongated structure connected to the posterior surface of the testis that transports, stores, and matures spermatozoa between testis and vas deferens" [MGI:csmith]
synonym: "decreased epididymis size" EXACT []
is_a: MP:0004926 ! abnormal epididymis size

[Term]
id: MP:0004931
name: enlarged epididymis
def: "increase in the average size of the elongated structure connected to the posterior surface of the testis that transports, stores, and matures spermatozoa between testis and vas deferens" [MGI:csmith]
synonym: "increased epididymis size" EXACT []
is_a: MP:0004926 ! abnormal epididymis size

[Term]
id: MP:0004932
name: epididymis hypoplasia
def: "underdevelopment or reduced size, usually due to a reduced number of cells, of the elongated structure connected to the posterior surface of the testis that transports, stores, and matures spermatozoa between testis and vas deferens" [MGI:csmith]
is_a: MP:0004930 ! small epididymis

[Term]
id: MP:0004933
name: abnormal epididymis epithelium morphology
def: "any structural anomaly of the layer of secretory cells which lines the epididymis" [MGI:csmith]
is_a: MP:0002631 ! abnormal epididymis morphology

[Term]
id: MP:0004934
name: epididymis epithelium degeneration
def: "pathological deterioration of the layer of secretory cells which lines the epididymis" [MGI:csmith]
synonym: "epididymis epithelial degeneration" EXACT []
is_a: MP:0004933 ! abnormal epididymis epithelium morphology
is_a: MP:0004935 ! epididymis degeneration

[Term]
id: MP:0004935
name: epididymis degeneration
def: "pathological deterioration of the elongated structure connected to the posterior surface of the testis that transports, stores, and matures spermatozoa between testis and vas deferens" [MGI:csmith]
synonym: "epididymal degeneration" EXACT []
is_a: MP:0002631 ! abnormal epididymis morphology

[Term]
id: MP:0004936
name: impaired branching involved in ureteric bud morphogenesis
def: "partial or complete failure of the ureteric bud to repeatedly divide into lobules during development of the kidney" [MGI:csmith]
synonym: "impaired ureteric bud branching morphogenesis" EXACT []
is_a: MP:0010981 ! abnormal branching involved in ureteric bud morphogenesis

[Term]
id: MP:0004937
name: dilated heart
def: "stretched or widened aperture of the luminal spaces of the heart, usually with an increase in contained fluid" [MGI:csmith]
synonym: "heart dilation" EXACT []
is_a: MP:0000266 ! abnormal heart morphology

[Term]
id: MP:0004938
name: dilated vasculature
def: "stretched or widened aperture of the luminal space of the network of tubes that carries blood through the body" [MGI:csmith]
is_a: MP:0001614 ! abnormal blood vessel morphology

[Term]
id: MP:0004939
name: abnormal B cell morphology
def: "any structural anomaly of lymphocytes that expresses membrane-bound immunoglobulin complexes in the mature form, and differentiate into antibody-secreting plasma cells and memory cells upon interaction with antigen; B cells are the primary lymphocyte responsible for humoral immunity, and are most effective against extracellular pathogens" [CL:0000236, MGI:csmith]
synonym: "abnormal B lymphocyte morphology" EXACT []
synonym: "abnormal B-cell morphology" EXACT []
is_a: MP:0002619 ! abnormal lymphocyte morphology

[Term]
id: MP:0004940
name: abnormal B-1 B cell morphology
def: "any structural anomaly of the subset of B cells found predominantly in the peritoneum, pleural cavities, and spleen, and are enriched for self-reactivity; B-1 B cells are thought to be the primary source of natural IgM immunoglobulin, that is, IgM produced in large quantities without prior antigenic stimulation and generally reactive against various microorganisms, as well as the source of T-independent IgA immunoglobulin in the mucosal areas" [CL:0000819, MGI:csmith, PMID:11861604]
synonym: "abnormal B-1 B lymphocyte morphology" EXACT []
synonym: "abnormal B-1 B-cell morphology" EXACT []
synonym: "abnormal B-1 B-lymphocyte morphology" EXACT []
synonym: "abnormal B1 cell morphology" EXACT []
is_a: MP:0008171 ! abnormal mature B cell morphology

[Term]
id: MP:0004941
name: abnormal regulatory T cell morphology
alt_id: MP:0002437
def: "any structural anomaly of the specialized subpopulation of T cells that act to suppress activation of the immune system and thus maintain immune system homeostasis and prevent pathological self-reactivity; these may include T cells that express the CD8 transmembrane glycoprotein (CD8-positive T cells), those that express CD4 and CD25 (CD4-positive, CD25-positive regulatory T cells or Tregs) and other T cell types that have suppressor function" [MGI:csmith]
synonym: "abnormal regulatory T lymphocyte morphology" EXACT []
synonym: "abnormal regulatory T-cell morphology" EXACT []
synonym: "abnormal regulatory T-lymphocyte" EXACT []
synonym: "abnormal suppressor T cell morphology" EXACT []
synonym: "abnormal suppressor T cell morphology/development" EXACT []
synonym: "abnormal suppressor T lymphocyte morphology" EXACT []
synonym: "abnormal suppressor T-cell morphology" EXACT []
synonym: "abnormal suppressor T-lymphocyte morphology" EXACT []
synonym: "abnormal Treg cell morphology" NARROW []
synonym: "suppressor T cell abnormalities" EXACT []
synonym: "suppressor T-cell abnormalities" EXACT []
xref: CL:0000815
is_a: MP:0008037 ! abnormal T cell morphology

[Term]
id: MP:0004942
name: abnormal B cell selection
def: "anomaly in the process dependent upon B cell antigen receptor signaling in response to self or foreign antigen through which B cells are selected for survival" [GO:0002339]
xref: GO:0002339
is_a: MP:0002144 ! abnormal B cell differentiation

[Term]
id: MP:0004943
name: abnormal B cell positive selection
def: "any anomaly in the process dependent upon B cell antigen receptor signaling in response to self or foreign antigen through which B cells are selected for survival" [MGI:csmith]
xref: GO:0002346
is_a: MP:0004942 ! abnormal B cell selection

[Term]
id: MP:0004944
name: abnormal B cell negative selection
def: "any anomaly in the process through which B cells which react strongly with self-antigens are eliminated, usually through anergy or deletion" [MGI:csmith]
xref: GO:0002352
is_a: MP:0004942 ! abnormal B cell selection

[Term]
id: MP:0004945
name: abnormal bone resorption
def: "anomaly in the process of degrading the organic and inorganic phases of bone by absorption, usually by the abnormal function or by absence of osteoclasts" [MGI:csmith]
is_a: MP:0002998 ! abnormal bone remodeling

[Term]
id: MP:0004946
name: abnormal regulatory T cell physiology
def: "any functional anomaly of the specialized subpopulation of T cells that act to suppress activation of the immune system and thus maintain immune system homeostasis and prevent pathological self-reactivity; these may include T cells that express the CD8 transmembrane glycoprotein (CD8-positive T cells), those that express CD4 and CD25 (CD4-positive, CD25-positive regulatory T cells or Tregs) and other T cell types that have suppressor function" [MGI:csmith]
is_a: MP:0002444 ! abnormal T cell physiology

[Term]
id: MP:0004947
name: skin inflammation
def: "local accumulation of fluid, plasma proteins, and leukocytes in the skin" [MGI:csmith]
synonym: "rubor" EXACT []
is_a: MP:0001846 ! increased inflammatory response
is_a: MP:0005501 ! abnormal skin physiology

[Term]
id: MP:0004948
name: abnormal neuronal precursor proliferation
def: "any anomaly in the ability of a neuroblast population to undergo rapid expansion by cell division" [MGI:csmith]
synonym: "abnormal neuroblast proliferation" EXACT []
synonym: "abnormal neuronal progenitor proliferation" EXACT []
is_a: MP:0009967 ! abnormal neuron proliferation

[Term]
id: MP:0004949
name: absent neuronal precursor cells
def: "absence of the neuroblast embryonic cells that develop into nerve cells or neurons" [MGI:csmith]
synonym: "absent neuroblast cells" EXACT []
synonym: "absent neuronal progenitor cells" EXACT []
synonym: "absent NPCs" EXACT []
is_a: MP:0004981 ! decreased neuronal precursor cell number

[Term]
id: MP:0004950
name: abnormal brain vasculature morphology
def: "any structural anomaly of the blood vessel network of the brain" [MGI:csmith]
is_a: MP:0002152 ! abnormal brain morphology
is_a: MP:0014012 ! abnormal cranial blood vasculature morphology

[Term]
id: MP:0004951
name: abnormal spleen weight
def: "anomaly in the average weight of the organ that functions to filter blood and to store red corpuscles and platelets" [MGI:csmith]
synonym: "abnormal splenic weight" EXACT []
is_a: MP:0002224 ! abnormal spleen size

[Term]
id: MP:0004952
name: increased spleen weight
def: "greater than average weight of the organ that functions to filter blood and to store red corpuscles and platelets" [MGI:csmith]
synonym: "increased splenic weight" EXACT []
is_a: MP:0000691 ! enlarged spleen
is_a: MP:0004951 ! abnormal spleen weight

[Term]
id: MP:0004953
name: decreased spleen weight
def: "reduction in the average weight of the organ that functions to filter blood and to store red corpuscles and platelets" [MGI:csmith]
synonym: "decreased splenic weight" RELATED []
synonym: "reduced spleen weight" EXACT []
is_a: MP:0000692 ! small spleen
is_a: MP:0004951 ! abnormal spleen weight

[Term]
id: MP:0004954
name: abnormal thymus weight
def: "anomaly in the average weight of the primary lymphoid organ that is required for maturation of T cells" [MGI:csmith]
is_a: MP:0002364 ! abnormal thymus size

[Term]
id: MP:0004955
name: increased thymus weight
def: "greater than average weight of the primary lymphoid organ that is required for maturation of T cells" [MGI:csmith]
is_a: MP:0000709 ! enlarged thymus
is_a: MP:0004954 ! abnormal thymus weight

[Term]
id: MP:0004956
name: decreased thymus weight
def: "reduction in the average weight of the primary lymphoid organ that is required for maturation of T cells" [MGI:csmith]
synonym: "reduced thymus weight" EXACT []
is_a: MP:0000706 ! small thymus
is_a: MP:0004954 ! abnormal thymus weight

[Term]
id: MP:0004957
name: abnormal blastocyst morphology
def: "any structural anomaly of the preimplantation embryo of mammals consisting of a hollow sphere of cells with an outer cell layer (trophoblast) that forms the placenta, a fluid-filled cavity (blastocoele), and a cluster of cells on the interior (the inner cell mass) that forms the embryo" [MGI:csmith]
is_a: MP:0014137 ! abnormal preimplantation embryo morphology

[Term]
id: MP:0004958
name: enlarged prostate gland
def: "increased size of the gland in males that secretes part of the seminiferous fluid" [MGI:csmith]
synonym: "increased prostate gland size" EXACT []
is_a: MP:0004959 ! abnormal prostate gland size

[Term]
id: MP:0004959
name: abnormal prostate gland size
def: "anomaly in the average size of the gland in males that secretes part of the seminiferous fluid" [MGI:csmith]
synonym: "abnormal prostate size" EXACT []
is_a: MP:0001158 ! abnormal prostate gland morphology

[Term]
id: MP:0004960
name: abnormal prostate gland weight
def: "anomaly in the average weight of the gland in males that secretes part of the seminiferous fluid" [MGI:csmith]
synonym: "abnormal prostate weight" RELATED []
is_a: MP:0004959 ! abnormal prostate gland size

[Term]
id: MP:0004961
name: increased prostate gland weight
def: "greater than average weight of the gland in males that secretes part of the seminiferous fluid" [MGI:csmith]
synonym: "increased prostate weight" EXACT []
is_a: MP:0004958 ! enlarged prostate gland
is_a: MP:0004960 ! abnormal prostate gland weight

[Term]
id: MP:0004962
name: decreased prostate gland weight
def: "reduction in the average weight of the gland in males that secretes part of the seminiferous fluid" [MGI:csmith]
synonym: "decreased prostate weight" RELATED []
synonym: "reduced prostate weight" EXACT []
is_a: MP:0002774 ! small prostate gland
is_a: MP:0004960 ! abnormal prostate gland weight

[Term]
id: MP:0004963
name: abnormal blastocoele morphology
def: "any structural anomaly the fluid-filled cavity of the blastocyst of the preimplantation embryo of mammals" [MGI:csmith]
synonym: "abnormal blastocoel cavity" EXACT []
is_a: MP:0004957 ! abnormal blastocyst morphology

[Term]
id: MP:0004964
name: absent inner cell mass
def: "absence of the cells of the blastocyst that develop into the body of the embryo" [MGI:csmith]
is_a: MP:0002718 ! abnormal inner cell mass morphology

[Term]
id: MP:0004965
name: inner cell mass degeneration
def: "a retrogressive impairment of function or destruction of the cells of the blastocyst that develop into the body of the embryo" [MGI:csmith]
is_a: MP:0002718 ! abnormal inner cell mass morphology

[Term]
id: MP:0004966
name: abnormal inner cell mass proliferation
def: "any anomaly in the ability of the inner cell mass population to undergo rapid expansion by cell division" [MGI:csmith]
synonym: "abnormal inner cell mass growth" EXACT []
is_a: MP:0000350 ! abnormal cell proliferation
is_a: MP:0008932 ! abnormal embryonic tissue physiology

[Term]
id: MP:0004967
name: abnormal kidney epithelium morphology
def: "any structural anomaly of the cellular avascular layer of the kidney luminar surfaces" [MGI:csmith]
synonym: "abnormal renal epithelium morphology" EXACT []
is_a: MP:0002135 ! abnormal kidney morphology

[Term]
id: MP:0004968
name: kidney epithelium hyperplasia
def: "overdevelopment or increased size, usually due an increased number of cells of the cellular avascular layer of the kidney luminar surfaces" [MGI:csmith]
synonym: "renal epithelial hyperplasia" EXACT []
synonym: "renal epithelium hyperplasia" EXACT []
is_a: MP:0004967 ! abnormal kidney epithelium morphology

[Term]
id: MP:0004969
name: pale kidney
def: "kidney lacks normal reddish coloration; often occurs with a bloodless or reduced vasculature condition" [MGI:csmith]
is_a: MP:0002135 ! abnormal kidney morphology

[Term]
id: MP:0004970
name: kidney atrophy
alt_id: MP:0003013
def: "acquired diminution of the size of the kidney associated with wasting as from death and reabsorption of cells, diminished cellular proliferation, decreased cellular volume, pressure, ischemia, malnutrition, reduced function or malfunction, or hormonal changes" [MGI:csmith]
synonym: "renal atrophy" EXACT []
is_a: MP:0002989 ! small kidney

[Term]
id: MP:0004971
name: dermal hyperplasia
def: "overdevelopment or increased size, usually due an increased number of cells in the dermal layer of the skin" [MGI:csmith]
synonym: "excessive skin" BROAD []
is_a: MP:0001243 ! abnormal dermal layer morphology

[Term]
id: MP:0004972
name: abnormal regulatory T cell number
def: "deviation from the average count of the specialized subpopulation of T cells that act to suppress activation of the immune system and thus maintain immune system homeostasis and prevent pathological self-reactivity" [MGI:csmith]
synonym: "abnormal suppressor T cell number" EXACT []
synonym: "abnormal Treg cell number" EXACT []
is_a: MP:0004941 ! abnormal regulatory T cell morphology
is_a: MP:0006387 ! abnormal T cell number

[Term]
id: MP:0004973
name: increased regulatory T cell number
def: "greater number of the specialized subpopulation of T cells that act to suppress activation of the immune system and thus maintain immune system homeostasis and prevent pathological self-reactivity" [MGI:csmith]
subset: IMPC
subset: Sanger_Terms
synonym: "increased suppressor T cell number" EXACT []
synonym: "increased Treg cell number" EXACT []
is_a: MP:0004972 ! abnormal regulatory T cell number
is_a: MP:0005015 ! increased T cell number

[Term]
id: MP:0004974
name: decreased regulatory T cell number
def: "reduced number of the specialized subpopulation of T cells that act to suppress activation of the immune system and thus maintain immune system homeostasis and prevent pathological self-reactivity" [MGI:csmith]
subset: IMPC
subset: Sanger_Terms
synonym: "decreased suppressor T cell number" EXACT []
synonym: "decreased Treg cell number" EXACT []
synonym: "reduced regulatory T cell number" EXACT []
synonym: "reduced Treg cell number" EXACT []
is_a: MP:0004972 ! abnormal regulatory T cell number
is_a: MP:0005018 ! decreased T cell number

[Term]
id: MP:0004975
name: absent regulatory T cells
def: "absence of the specialized subpopulation of T cells that act to suppress activation of the immune system and thus maintain immune system homeostasis and prevent pathological self-reactivity" [MGI:csmith]
synonym: "absent suppressor T cells" EXACT []
synonym: "absent Treg cells" RELATED []
is_a: MP:0004974 ! decreased regulatory T cell number
is_a: MP:0008070 ! absent T cells

[Term]
id: MP:0004976
name: abnormal B-1 B cell number
def: "deviation from the normal count of the subset of B cells found predominantly in the peritoneum, pleural cavities, and spleen, and enriched for self-reactivity" [MGI:csmith]
synonym: "abnormal B1 cell number" EXACT []
is_a: MP:0004940 ! abnormal B-1 B cell morphology

[Term]
id: MP:0004977
name: increased B-1 B cell number
def: "greater number of the subset of B cells found predominantly in the peritoneum, pleural cavities, and spleen, and enriched for self-reactivity" [MGI:csmith]
synonym: "increased B1 cell number" EXACT []
is_a: MP:0004976 ! abnormal B-1 B cell number
is_a: MP:0008210 ! increased mature B cell number

[Term]
id: MP:0004978
name: decreased B-1 B cell number
def: "reduced number of the subset of B cells found predominantly in the peritoneum, pleural cavities, and spleen, and enriched for self-reactivity" [MGI:csmith]
synonym: "decreased B1 cell number" EXACT []
synonym: "reduced B-1 B cell number" EXACT []
is_a: MP:0004976 ! abnormal B-1 B cell number
is_a: MP:0008211 ! decreased mature B cell number

[Term]
id: MP:0004979
name: abnormal neuronal precursor cell number
def: "deviation from the normal count of the neuroblast embryonic cells that develop into nerve cells or neurons" [MGI:csmith]
synonym: "abnormal neuroblast cell number" EXACT []
synonym: "abnormal NPC number" EXACT []
synonym: "abnormal number of neural progenitor cells" EXACT []
is_a: MP:0008946 ! abnormal neuron number

[Term]
id: MP:0004980
name: increased neuronal precursor cell number
def: "increased number of the neuroblast embryonic cells that develop into nerve cells or neurons" [MGI:csmith]
synonym: "expansion of neuronal precursor cells" EXACT []
synonym: "increased NPC number" EXACT []
synonym: "increased number of neuronal precursor cells" EXACT []
is_a: MP:0004979 ! abnormal neuronal precursor cell number

[Term]
id: MP:0004981
name: decreased neuronal precursor cell number
def: "reduced number of the neuroblast embryonic cells that develop into nerve cells or neurons" [MGI:csmith]
synonym: "decreased NPC number" EXACT []
synonym: "reduced NPC number" EXACT []
synonym: "reduced number of neuronal precursor cells" EXACT []
is_a: MP:0004979 ! abnormal neuronal precursor cell number

[Term]
id: MP:0004982
name: abnormal osteoclast morphology
def: "any structural anomaly of the specialized phagocytic cells associated with the absorption and removal of the mineralized matrix of bone tissue" [CL:0000092]
synonym: "abnormal chondroclast morphology" RELATED []
synonym: "abnormal osteophage morphology" EXACT []
is_a: MP:0002446 ! abnormal macrophage morphology
is_a: MP:0003795 ! abnormal bone structure

[Term]
id: MP:0004983
name: abnormal osteoclast cell number
def: "deviation from the average number of the specialized phagocytic cells associated with the absorption and removal of the mineralized matrix of bone tissue" [CL:0000092, MGI:csmith]
synonym: "abnormal chondroclast cell number" RELATED []
is_a: MP:0004982 ! abnormal osteoclast morphology

[Term]
id: MP:0004984
name: increased osteoclast cell number
def: "greater than average number of the specialized phagocytic cells associated with the absorption and removal of the mineralized matrix of bone tissue" [CL:0000092]
synonym: "increased chondroclast cell number" RELATED []
is_a: MP:0004983 ! abnormal osteoclast cell number
is_a: MP:0005425 ! increased macrophage cell number

[Term]
id: MP:0004985
name: decreased osteoclast cell number
def: "reduced number of the specialized phagocytic cells associated with the absorption and removal of the mineralized matrix of bone tissue" [CL:0000092]
synonym: "decreased chondroclast cell number" RELATED []
synonym: "reduced chondroclast cell number" RELATED []
synonym: "reduced osteoclast cell number" EXACT []
is_a: MP:0003884 ! decreased macrophage cell number
is_a: MP:0004983 ! abnormal osteoclast cell number

[Term]
id: MP:0004986
name: abnormal osteoblast morphology
def: "any structural anomaly of a skeletogenic cell that secretes osteoid, is capable of producing mineralized (hydroxyapatite) matrix, is located adjacent to or within osteoid tissue, and arises from the transformation of a preosteoblast cell" [CL:0000062]
is_a: MP:0003795 ! abnormal bone structure

[Term]
id: MP:0004987
name: abnormal osteoblast cell number
def: "deviation from the average number of the skeletogenic cells that secrete osteoid, are capable of producing mineralized (hydroxyapatite) matrix, are located adjacent to or within osteoid tissue, and arise from the transformation of a preosteoblast cell" [CL:0000062]
is_a: MP:0004986 ! abnormal osteoblast morphology

[Term]
id: MP:0004988
name: increased osteoblast cell number
alt_id: MP:0002744
def: "greater than average number of skeletogenic cells that secrete osteoid, are capable of producing mineralized (hydroxyapatite) matrix, are located adjacent to or within osteoid tissue, and arise from the transformation of a preosteoblast cell" [CL:0000062]
synonym: "increased osteoblast formation" EXACT []
is_a: MP:0004987 ! abnormal osteoblast cell number

[Term]
id: MP:0004989
name: decreased osteoblast cell number
alt_id: MP:0000058
def: "reduction in the number of skeletogenic cells that secrete osteoid, are capable of producing mineralized (hydroxyapatite) matrix, are located adjacent to or within osteoid tissue, and arise from the transformation of a preosteoblast cell" [CL:0000062]
synonym: "decreased osteoblast formation" EXACT []
synonym: "reduced osteoblast cell number" EXACT []
synonym: "reduced osteoblast formation" EXACT []
is_a: MP:0004987 ! abnormal osteoblast cell number

[Term]
id: MP:0004990
name: abnormal ciliary ganglion morphology
def: "any structural anomaly of the parasympathetic ganglia in the orbit behind the eye that receives preganglionic innervation through the oculomotor nerve" [MGI:monikat]
synonym: "abnormal ciliary ganglia morphology" EXACT []
synonym: "abnormal lenticular ganglion morphology" EXACT []
synonym: "abnormal Schacher ganglion" EXACT []
is_a: MP:0001034 ! abnormal parasympathetic ganglion morphology
is_a: MP:0001081 ! abnormal cranial ganglia morphology

[Term]
id: MP:0004991
name: decreased bone strength
def: "reduced ability of bone to endure the application of force without yielding or breaking" [MGI:csmith]
synonym: "reduced bone strength" EXACT []
is_a: MP:0001542 ! abnormal bone strength

[Term]
id: MP:0004992
name: increased bone resorption
def: "greater than average amount of degradation of the organic and inorganic phases of bone by absorption, usually by the abnormal function or number of osteoclasts" [MGI:csmith]
is_a: MP:0004945 ! abnormal bone resorption

[Term]
id: MP:0004993
name: decreased bone resorption
def: "reduced amount of degradation of the organic and inorganic phases of bone by absorption, usually by the abnormal function or number of osteoclasts" [MGI:csmith]
synonym: "reduced bone resorption" EXACT []
is_a: MP:0004945 ! abnormal bone resorption

[Term]
id: MP:0004994
name: abnormal brain wave pattern
def: "any anomaly in the standard pattern of rhythmic and rapid fluctuation of electrical potential between parts of the brain, often visualized on an electroencephalogram (EEG); the pattern is often measured to diagnose neurological conditions such as seizure disorders (epilepsy)" [MGI:csmith]
synonym: "abnormal ECoG pattern" EXACT []
synonym: "abnormal EEG pattern" EXACT []
synonym: "abnormal electrocorticogram pattern" EXACT []
is_a: MP:0002272 ! abnormal nervous system electrophysiology

[Term]
id: MP:0004995
name: abnormal B cell clonal deletion
def: "a defect in the process of removal by apoptosis of immature B lymphocytes that interact with self antigens during maturation" [MGI:acv]
is_a: MP:0004944 ! abnormal B cell negative selection
is_a: MP:0005001 ! abnormal clonal deletion

[Term]
id: MP:0004996
name: abnormal CNS synapse formation
def: "any anomaly in the process of generating the initial connections between an axon and effector tissue or neuron" [MGI:csmith]
is_a: MP:0003861 ! abnormal nervous system development

[Term]
id: MP:0004997
name: increased CNS synapse formation
def: "greater frequency of the process of generating the initial connections between an axon and effector tissue or neuron" [MGI:csmith]
is_a: MP:0004996 ! abnormal CNS synapse formation

[Term]
id: MP:0004998
name: decreased CNS synapse formation
def: "a reduction in the frequency of the process of generating the initial connections between an axon and effector tissue or neuron" [MGI:csmith]
synonym: "reduced CNS synapse formation" EXACT []
is_a: MP:0004996 ! abnormal CNS synapse formation

[Term]
id: MP:0004999
name: abnormal blood-inner ear barrier function
def: "anomaly in the function of the group of barriers and transport systems which regulate the transport of various substances from blood to inner ear tissue and maintain the microhomeostasis and functional integrity of the inner ear; the endothelial cells of the inner ear blood capillaries, linked to each other by tight junctions, represent the main component of the blood-inner ear barrier" [MGI:anna]
is_a: MP:0000249 ! abnormal blood vessel physiology
is_a: MP:0003878 ! abnormal ear physiology

[Term]
id: MP:0005000
name: abnormal immune tolerance
def: "anomaly in the process that directly activates any of the steps required for tolerance, a physiologic state in which the immune system does not react destructively against the components of an organism that harbors it or against antigens that are introduced to it" [GO:0002507, MGI:csmith]
is_a: MP:0001790 ! abnormal immune system physiology

[Term]
id: MP:0005001
name: abnormal clonal deletion
def: "a defect in the process of removal of immature lymphocytes that interact with self antigens during maturation" [ISBN:0-8153-1691-7, MGI:cwg]
synonym: "clonal deletion abnormalities" EXACT []
is_a: MP:0005000 ! abnormal immune tolerance

[Term]
id: MP:0005002
name: abnormal T cell clonal deletion
def: "a defect in the process of removal of immature T lymphocytes that interact with self antigens during maturation" [ISBN:0-8153-1691-7]
synonym: "T cell clonal deletion abnormalities" EXACT []
synonym: "T lymphocyte clonal deletion abnormalities" EXACT []
synonym: "T-cell clonal deletion abnormalities" EXACT []
is_a: MP:0004918 ! abnormal negative T cell selection
is_a: MP:0005001 ! abnormal clonal deletion

[Term]
id: MP:0005003
name: obsolete B cell clonal deletion abnormalities
def: "OBSOLETE. a defect in the process of removal of immature B lymphocytes that interact with self antigens during maturation" [ISBN:0-8153-1691-7]
synonym: "B lymphocyte clonal deletion abnormalities" EXACT []
synonym: "B-cell clonal deletion abnormalities" EXACT []
is_obsolete: true

[Term]
id: MP:0005004
name: abnormal lymphocyte anergy
def: "anomaly in the process of establishing a state of functional inactivation of self-reactive lymphocytes" [GO:0002249, MGI:csmith]
synonym: "abnormal anergy" EXACT []
synonym: "abnormal clonal anergy" EXACT []
is_a: MP:0005000 ! abnormal immune tolerance

[Term]
id: MP:0005005
name: abnormal self tolerance
def: "a defect in the normal lack of response to autologous (self) antigens" [ISBN:0-8153-1691-7, MGI:cwg]
synonym: "self tolerance abnormalities" EXACT []
is_a: MP:0005000 ! abnormal immune tolerance

[Term]
id: MP:0005006
name: abnormal osteoblast physiology
def: "any functional anomaly of a skeletogenic cell that secretes osteoid, is capable of producing mineralized (hydroxyapatite) matrix, is located adjacent to or within osteoid tissue, and arises from the transformation of a preosteoblast cell" [CL:0000062]
is_a: MP:0002998 ! abnormal bone remodeling
is_a: MP:0005621 ! abnormal cell physiology

[Term]
id: MP:0005009
name: obsolete congenital skeletal deformities
def: "OBSOLETE. malformations of the bones/skeleton existing at birth" [ISBN:0-683-40008-8]
is_obsolete: true

[Term]
id: MP:0005010
name: abnormal CD8-positive, alpha beta T cell morphology
def: "any structural anomaly of the regulatory subset of T lymphocytes that are involved in MHC class I restricted interactions" [MESH:A11.118.637.555.567.569.220]
comment: Generally, when immunologists write CD8 positive T cell, what they mean is CD8-positive, alpha-beta T cell (CL:0000625).  Similarly, when immunologists write CD4 positive T cell, what they mean is CD4-positive, alpha-beta T cell (CL:0000624).  T cells bearing the alpha-beta T cell receptor are the most common in the body, and are the most commonly studied, so much so, that in many published papers, the authors do not even bother to specify (or assume) they are studying alpha-beta T cells and thus omit saying so.
synonym: "abnormal CD8+ T cell morphology" EXACT []
synonym: "abnormal CD8-positive T cell morphology" EXACT []
synonym: "abnormal single positive T cell morphology" BROAD []
synonym: "CD8+ T cell abnormalities" EXACT []
synonym: "CD8+ T-cell abnormalities" EXACT []
is_a: MP:0002435 ! abnormal effector T cell morphology
is_a: MP:0012762 ! abnormal alpha-beta T cell morphology

[Term]
id: MP:0005011
name: increased eosinophil cell number
def: "greater than normal eosinophil numbers" [MGI:cwg]
subset: Europhenome_Terms
subset: IMPC
synonym: "eosinophilia" EXACT []
synonym: "increased eosinophil count" EXACT []
synonym: "increased eosinophil number" EXACT []
is_a: MP:0000322 ! increased granulocyte number
is_a: MP:0002602 ! abnormal eosinophil cell number

[Term]
id: MP:0005012
name: decreased eosinophil cell number
def: "fewer than normal eosinophil numbers" [MGI:cwg]
subset: Europhenome_Terms
subset: IMPC
synonym: "decreased eosinophil count" EXACT []
synonym: "decreased eosinophil number" EXACT []
synonym: "reduced eosinophil cell number" EXACT []
is_a: MP:0000334 ! decreased granulocyte number
is_a: MP:0002602 ! abnormal eosinophil cell number

[Term]
id: MP:0005013
name: increased lymphocyte cell number
alt_id: MP:0000323
alt_id: MP:0000718
alt_id: MP:0000720
def: "greater than normal number of the cells involved in adaptive immune reactions of the body in most inflammatory and autoimmune diseases, including B cells, T cells and natural killer cells" [MGI:csmith, MGI:cwg]
subset: Europhenome_Terms
subset: IMPC
synonym: "increased immune cell number" BROAD []
synonym: "increased lymphocyte count" EXACT []
synonym: "lymphocytosis" EXACT []
is_a: MP:0000218 ! increased leukocyte cell number
is_a: MP:0000717 ! abnormal lymphocyte cell number

[Term]
id: MP:0005014
name: increased B cell number
def: "greater than normal number of cells that are formed in the bone marrow, migrate to the peripheral lymphatic system, and mature into plasma cells or memory cells; these cells are involved in humoral immunity" [ISBN:0803606559, MGI:smb]
subset: Europhenome_Terms
subset: IMPC
subset: Sanger_Terms
synonym: "increased B cell count" EXACT []
synonym: "increased B lymphocyte count" EXACT []
synonym: "increased B lymphocyte number" EXACT []
synonym: "increased B-cell count" EXACT []
is_a: MP:0002458 ! abnormal B cell number
is_a: MP:0005013 ! increased lymphocyte cell number

[Term]
id: MP:0005015
name: increased T cell number
def: "greater than normal T cell numbers" [MGI:cwg]
subset: Europhenome_Terms
subset: IMPC
subset: Sanger_Terms
synonym: "increased T cell count" EXACT []
synonym: "increased T-cell count" EXACT []
is_a: MP:0005013 ! increased lymphocyte cell number
is_a: MP:0006387 ! abnormal T cell number

[Term]
id: MP:0005016
name: decreased lymphocyte cell number
alt_id: MP:0000335
alt_id: MP:0000722
alt_id: MP:0000724
def: "fewer than normal number of the cells involved in adaptive immune reactions of the body in most inflammatory and autoimmune diseases, including B cells, T cells and natural killer cells" [MGI:csmith, MGI:cwg]
subset: Europhenome_Terms
subset: IMPC
synonym: "decreased immune cell number" BROAD []
synonym: "decreased lymphocyte count" EXACT []
synonym: "lymphopenia" EXACT []
synonym: "reduced lymphocyte cell number" EXACT []
synonym: "reduced lymphocyte count" EXACT []
is_a: MP:0000221 ! decreased leukocyte cell number
is_a: MP:0000717 ! abnormal lymphocyte cell number

[Term]
id: MP:0005017
name: decreased B cell number
def: "fewer than normal number of cells that are formed in the bone marrow, migrate to the peripheral lymphatic system, and mature into plasma cells or memory cells; these cells are involved in humoral immunity" [ISBN:0803606559, MGI:smb]
subset: Europhenome_Terms
subset: IMPC
subset: Sanger_Terms
synonym: "decreased B cell count" EXACT []
synonym: "decreased B lymphocyte count" EXACT []
synonym: "decreased B-cell count" EXACT []
synonym: "reduced B cell number" EXACT []
synonym: "reduced B lymphocyte count" EXACT []
is_a: MP:0002458 ! abnormal B cell number
is_a: MP:0005016 ! decreased lymphocyte cell number

[Term]
id: MP:0005018
name: decreased T cell number
def: "fewer than normal T cell numbers" [MGI:cwg]
subset: Europhenome_Terms
subset: IMPC
subset: Sanger_Terms
synonym: "decreased T cell count" EXACT []
synonym: "decreased T-cell count" EXACT []
synonym: "decreased T-cell number" EXACT []
synonym: "reduced T cell number" EXACT []
synonym: "reduced T lymphocyte number" EXACT []
synonym: "reduced T-cell count" EXACT []
synonym: "reduced T-cell number" EXACT []
synonym: "reduced T-lymphocyte number" EXACT []
is_a: MP:0005016 ! decreased lymphocyte cell number
is_a: MP:0006387 ! abnormal T cell number

[Term]
id: MP:0005019
name: abnormal early pro-B cell
def: "any structural anomaly of cells in the B lymphocyte lineage that undergo D-J rearrangement of the immunoglobulin heavy chain" [ISBN:0-8153-1691-7, MGI:cwg]
comment: These cells express no surface Ig; cell surface markers for these cells are: CD45R, MHC class II, CD19, CD38, CD40.
synonym: "early pro-B cell abnormalities" EXACT []
synonym: "early pro-B-cell abnormalities" EXACT []
is_a: MP:0005432 ! abnormal pro-B cell morphology

[Term]
id: MP:0005020
name: abnormal late pro-B cell
def: "any structural anomaly of the cells in the B lymphocyte lineage that undergo V-DJ rearrangement of the immunoglobulin heavy chain" [ISBN:0-8153-1691-7, MGI:cwg]
comment: These cells express no surface Ig; cell surface markers for these cells are: CD45R, MHC class II, CD19, CD38, CD40.
synonym: "late pro-B cell abnormalities" EXACT []
synonym: "late pro-B-cell abnormalities" EXACT []
is_a: MP:0005432 ! abnormal pro-B cell morphology

[Term]
id: MP:0005021
name: obsolete B lymphoblast abnormalities
def: "OBSOLETE." [MGI:csmith]
is_obsolete: true

[Term]
id: MP:0005022
name: abnormal immature B cell morphology
def: "any structural anomaly of the cells of the B lymphocyte lineage that have undergone VDJ rearrangement of the heavy chain and V-J rearrangement of the light chain; these cells express IgM on the cell surface but have not yet been selected for self-reactivity" [ISBN:0-8153-1691-7, MGI:cwg]
comment: These cells express IgM on their surface, in addition to CD45R, MHC class II, CD19, CD20, CD21, CD40.
synonym: "immature B cell abnormalities" EXACT []
synonym: "immature B lymphocyte abnormalities" EXACT []
synonym: "immature B-cell abnormalities" EXACT []
is_a: MP:0002144 ! abnormal B cell differentiation

[Term]
id: MP:0005023
name: abnormal wound healing
def: "aberrant process of repair of trauma to any tissues of the body, especially that caused by physical means" [ISBN:0-683-40008-8, MGI:cwg]
is_a: MP:0005164 ! abnormal response to injury

[Term]
id: MP:0005025
name: abnormal response to infection
def: "any anomaly in the body's reaction to invasion and multiplication of microorganisms in its tissues, or the body's reaction to components of or toxins produced by pathogenic microorganisms" [MGI:cwg]
is_a: MP:0020000 ! abnormal response to antigen

[Term]
id: MP:0005026
name: decreased susceptibility to parasitic infection
def: "reduced likelihood that an organism will develop ill effects from a parasitic infection or from components of or toxins produced by parasites" [MGI:cwg]
synonym: "decreased susceptibility to parasite infection" EXACT []
synonym: "increased resistance to parasitic infection" EXACT []
synonym: "reduced susceptibility to parasitic infection" EXACT []
is_a: MP:0002409 ! decreased susceptibility to infection
is_a: MP:0020184 ! abnormal susceptibility to parasitic infection

[Term]
id: MP:0005027
name: increased susceptibility to parasitic infection
def: "greater likelihood that an organism will develop ill effects from a parasitic infection or from components of or toxins produced by parasites" [MGI:cwg]
synonym: "decreased resistance to parasitic infection" EXACT []
synonym: "increased susceptibility to parasite infection" EXACT []
is_a: MP:0002406 ! increased susceptibility to infection
is_a: MP:0020184 ! abnormal susceptibility to parasitic infection

[Term]
id: MP:0005028
name: abnormal trophectoderm morphology
def: "any structural anomaly outermost layer of cells in the blastodermic vesicle, which will develop into the trophoblast layer and then contact the endometrium and take part in establishing the embryo's means of nutrition" [ISBN:0-683-40008-8, MGI:dlb]
is_a: MP:0004957 ! abnormal blastocyst morphology
is_a: MP:0011203 ! abnormal parietal yolk sac morphology

[Term]
id: MP:0005029
name: abnormal amnion morphology
def: "any structural anomaly of the thin innermost layer of the extraembryonic membranes that contains the amniotic fluid; the membrane forms a closed sac in which the embryo and later, the fetus, is suspended and protected" [MGI:csmith]
is_a: MP:0002086 ! abnormal extraembryonic tissue morphology

[Term]
id: MP:0005030
name: absent amnion
def: "absence of the thin innermost layer of the extraembryonic membranes that contains the amniotic fluid; the membrane forms a closed sac in which the embryo and later, the fetus, is suspended and protected" [MGI:csmith]
synonym: "absence of amnion" EXACT []
is_a: MP:0005029 ! abnormal amnion morphology

[Term]
id: MP:0005031
name: abnormal trophoblast layer morphology
def: "any structural anomaly of the mesectodermal cell layer arising from the trophectoderm that erodes the uterine mucosa and contributes to the formation of the placenta" [ISBN:0-683-40008-8]
synonym: "abnormal trophoblast" RELATED []
is_a: MP:0001711 ! abnormal placenta morphology

[Term]
id: MP:0005032
name: abnormal ectoplacental cone morphology
def: "any structural anomaly of the thickened trophoblast of the blastocyst in rodents that becomes the fetal portion of the placenta" [MGI:cwg]
synonym: "abnormal epamniotic cone" EXACT []
is_a: MP:0001711 ! abnormal placenta morphology
is_a: MP:0012056 ! abnormal polar trophectoderm morphology

[Term]
id: MP:0005033
name: abnormal trophoblast giant cell morphology
def: "anomaly of the cells covering the blastocyst that erode the uterine mucosa and contribute to the formation of the placenta" [ISBN:0-683-40008-8, MGI:dlb]
synonym: "abnormal trophoblast giant cells" BROAD []
is_a: MP:0005031 ! abnormal trophoblast layer morphology
is_a: MP:0012057 ! abnormal mural trophectoderm morphology

[Term]
id: MP:0005034
name: abnormal anus morphology
def: "any structural anomaly of the lower opening of the digestive tract" [ISBN:0-683-40008-8]
synonym: "abnormal anal opening morphology" EXACT []
synonym: "abnormal anal orifice morphology" EXACT []
synonym: "abnormal opening of terminal part of digestive tract morphology" EXACT []
synonym: "anus abnormalities" BROAD []
synonym: "anus dysplasia" EXACT []
is_a: MP:0009053 ! abnormal anal canal morphology

[Term]
id: MP:0005035
name: perianal ulcer
def: "lesion around or near the anus" [MGI:cml]
synonym: "perianal ulceration" EXACT []
is_a: MP:0005034 ! abnormal anus morphology

[Term]
id: MP:0005036
name: diarrhea
def: "abnormally frequent discharge of semi-solid or fluid fecal matter from the bowel" [ISBN:0-683-40008-8]
synonym: "diarrhoea" EXACT []
is_a: MP:0003866 ! abnormal defecation

[Term]
id: MP:0005037
name: mucous diarrhea
def: "presence of considerable mucous in the stools" [ISBN:0-683-40008-8]
synonym: "anal mucous discharge" EXACT []
synonym: "mucous diarrhoea" EXACT []
is_a: MP:0005036 ! diarrhea

[Term]
id: MP:0005039
name: hypoxia
def: "reduced oxygenation of body tissues resulting in the decreased pressure of this component of body gases; commonly due to hypoxemia" [ISBN:978-0-387-75246-4]
synonym: "decreased tissue partial O2 level" EXACT []
is_a: MP:0001574 ! abnormal oxygen level

[Term]
id: MP:0005040
name: abnormal MHC II cell surface expression on macrophages
def: "anomaly in the ability of macrophages to express major histocompatibility complex class II at the cell surface" [J:31326, MGI:cwg]
is_a: MP:0002454 ! abnormal macrophage antigen presentation
is_a: MP:0005042 ! abnormal level of surface class II molecules

[Term]
id: MP:0005041
name: abnormal antigen presentation via MHC class II
alt_id: MP:0001843
def: "anomaly in the process by which peptide, bound to major histocompatibility complex class II, is presented to lymphocytes at the surface of antigen presenting cells" [MGI:cwg]
is_a: MP:0001835 ! abnormal antigen presentation

[Term]
id: MP:0005042
name: abnormal level of surface class II molecules
def: "deviation from the normal concentration of major histocompatibility complex class II molecules expressed at the cell surface" [MGI:cwg]
comment: Unlike class I, which is expressed by almost all nucleated cells, only B cells, macrophages, other antigen presenting cells (e.g., Langerhans' cells), and epithelial cells of the thymus express MHC class II at their surface.
is_a: MP:0005041 ! abnormal antigen presentation via MHC class II

[Term]
id: MP:0005043
name: defective assembly of class II molecules
def: "impaired production of major histocompatibility complex class II molecules" [MGI:cwg]
is_a: MP:0005041 ! abnormal antigen presentation via MHC class II

[Term]
id: MP:0005044
name: sepsis
def: "presence of various pathogenic organisms, or their toxins, in the blood or tissues" [ISBN:0-683-40008-8]
is_a: MP:0005025 ! abnormal response to infection

[Term]
id: MP:0005046
name: absent spleen white pulp
def: "absence of the parenchymatous tissue of the spleen that surrounds splenic blood vessels, consists of compact masses of lymphatic cells and is where foreign material removed from the blood is used to initiate an immune reaction that results in the production of antibodies" [MGI:csmith]
synonym: "absent splenic white pulp" RELATED []
synonym: "failure of spleen white pulp formation" EXACT []
is_a: MP:0002357 ! abnormal spleen white pulp morphology

[Term]
id: MP:0005047
name: enlarged celiac lymph nodes
def: "increased size of the celiac lymph nodes" [MGI:cwg]
synonym: "enlarged coeliac lymph nodes" EXACT []
synonym: "increased celiac lymph node size" EXACT []
synonym: "increased coeliac lymph node size" EXACT []
is_a: MP:0009626 ! abnormal celiac lymph node morphology

[Term]
id: MP:0005048
name: abnormal thrombosis
def: "any anomaly in the formation within a tissue or the vascular lumen of a thrombus, an aggregation of coagulated blood containing platelets, fibrin, and entrapped cellular elements" [ISBN:0-397-51047-0, MGI:cwg]
is_a: MP:0002551 ! abnormal blood coagulation

[Term]
id: MP:0005049
name: obsolete abnormal cytokine physiology
def: "OBSOLETE. functional anomaly of any of the non-antibody proteins made by inflammatory leukocytes and some non-leukocytic cells that affect the behavior of other cells" [ISBN:0-8153-1691-7, MGI:cwg]
comment: This term is obsolete.  Instead, use the terms abnormal cytokine level (MP:0008713) and its children or abnormal cytokine secretion (MP:0003009) and its children.
is_obsolete: true
consider: MP:0003009
consider: MP:0008713

[Term]
id: MP:0005050
name: obsolete abnormal chemotactic interleukin physiology
def: "OBSOLETE. functional anomaly of any of a subset of interleukins that are involved in attracting leukocytes to a site of tissue injury" [MGI:cwg]
synonym: "chemotactic interleukins" EXACT []
is_obsolete: true

[Term]
id: MP:0005051
name: obsolete altered response to anesthetics
def: "OBSOLETE. a reaction that differs from normal to compounds that reversibly depress neuronal function" [MGI:cwg]
synonym: "altered sensitivity to anesthetics" EXACT []
is_obsolete: true

[Term]
id: MP:0005052
name: obsolete increased sleep after pentobarbital treatment
def: "OBSOLETE." [MGI:csmith]
is_obsolete: true

[Term]
id: MP:0005053
name: obsolete altered response to pentobarbital
def: "OBSOLETE. a reaction to pentobarbital that differs from normal" [MGI:cwg]
synonym: "altered sensitivity to pentobarbital" EXACT []
is_obsolete: true

[Term]
id: MP:0005054
name: obsolete altered response to tribromoethanol
def: "OBSOLETE. a reaction to tribromoethanol that differs from normal" [MGI:cwg]
synonym: "altered sensitivity to tribromoethanol" EXACT []
is_obsolete: true

[Term]
id: MP:0005055
name: obsolete altered response to alphaxalone
def: "OBSOLETE. a reaction to alphaxalone that differs from controls" [MGI:cwg]
synonym: "altered sensitivity to alphaxalone" EXACT []
is_obsolete: true

[Term]
id: MP:0005056
name: obsolete increased sleep after tribromoethanol treatment
def: "OBSOLETE." [MGI:csmith]
is_obsolete: true

[Term]
id: MP:0005057
name: obsolete increased sleep after alphaxalone treatment
def: "OBSOLETE." [MGI:csmith]
is_obsolete: true

[Term]
id: MP:0005058
name: abnormal lysosome morphology
def: "any structural anomaly of any of the cytoplasmic, membrane bound vesicles that contain a variety of hydrolases" [ISBN:0-683-40008-8, MGI:cwg]
synonym: "abnormal lysosome" EXACT []
xref: GO:0005764
is_a: MP:0020851 ! abnormal vacuole morphology

[Term]
id: MP:0005059
name: lysosomal protein accumulation
def: "buildup of protein in the lysosome" [MGI:cwg]
xref: GO:0007041
is_a: MP:0003172 ! abnormal lysosome physiology

[Term]
id: MP:0005060
name: accumulation of giant lysosomes in kidney/renal tubule cells
def: "buildup of contents in lysosomes in cells of the kidney tubules" [MGI:cwg, PMID:408]
comment: PMID:408 is correct.
is_a: MP:0002703 ! abnormal renal tubule morphology
is_a: MP:0005058 ! abnormal lysosome morphology

[Term]
id: MP:0005061
name: abnormal eosinophil morphology
def: "any structural anomaly of the immature or mature forms of a granular leukocyte with a nucleus that usually has two lobes connected by one or more slender threads of chromatin, and cytoplasm containing coarse, round granules that are uniform in size and which can be stained by the dye eosin and is involved in clearance of parasitic infections and in allergic reactions" [CL:0000771, ISBN:0721601464]
synonym: "abnormal eosinocyte morphology" EXACT []
synonym: "abnormal eosinophilic leucocyte morphology" EXACT []
synonym: "abnormal eosinophilic leukocyte morphology" EXACT []
synonym: "abnormal polymorphonuclear leucocyte morphology" BROAD []
synonym: "abnormal polymorphonuclear leukocyte morphology" BROAD []
synonym: "eosinophil structural abnormalities" EXACT []
is_a: MP:0002414 ! abnormal myeloblast morphology/development
is_a: MP:0002441 ! abnormal granulocyte morphology

[Term]
id: MP:0005062
name: obsolete presence of giant granules in eosinophils
def: "OBSOLETE." [MGI:csmith]
is_obsolete: true

[Term]
id: MP:0005064
name: obsolete presence of giant granules in lymphocytes
def: "OBSOLETE." [MGI:csmith]
is_obsolete: true

[Term]
id: MP:0005065
name: abnormal neutrophil morphology
def: "any structural anomaly of the immature or mature forms of a granular leukocyte that in its mature form has a nucleus with three to five lobes connected by slender threads of chromatin, and cytoplasm containing fine inconspicuous granules and stainable by neutral dyes" [CL:0000775, ISBN:0721601464]
synonym: "abnormal neutrocyte morphology" EXACT []
synonym: "abnormal neutrophil leucocyte morphology" EXACT []
synonym: "abnormal neutrophil leukocyte morphology" EXACT []
synonym: "abnormal neutrophilic leucocyte morphology" EXACT []
synonym: "abnormal neutrophilic leukocyte morphology" EXACT []
synonym: "abnormal PMN morphology" BROAD []
synonym: "abnormal polymorphonuclear cell" EXACT []
synonym: "abnormal polymorphonuclear leucocyte morphology" BROAD []
synonym: "abnormal polymorphonuclear leukocyte morphology" BROAD []
synonym: "abnormal polymorphonuclear neutrophil morphology" BROAD []
synonym: "abnormal polynuclear neutrophilic leucocyte morphology" BROAD []
synonym: "abnormal polynuclear neutrophilic leukocyte morphology" BROAD []
synonym: "neutrophil structural abnormalities" EXACT []
is_a: MP:0002441 ! abnormal granulocyte morphology
is_a: MP:0008251 ! abnormal phagocyte morphology

[Term]
id: MP:0005066
name: obsolete presence of giant granules in neutrophils
def: "OBSOLETE." [MGI:csmith]
is_obsolete: true

[Term]
id: MP:0005067
name: obsolete presence of melanin granules in retina
def: "OBSOLETE. pigment particles found in retina" [MGI:csmith]
is_obsolete: true

[Term]
id: MP:0005068
name: abnormal NK cell morphology
def: "any structural anomaly of a lymphocyte that can spontaneously kill a variety of target cells without prior antigenic activation via germline encoded activation receptors, and also regulate immune responses via cytokine release and direct contact with other cells" [ISBN:0781735149, MGI:csmith, PMID:15771571]
synonym: "abnormal natural killer cell" EXACT []
synonym: "abnormal NK cells" EXACT []
synonym: "natural killer cell abnormalities" EXACT []
synonym: "NK cell abnormalities" EXACT []
xref: CL:0000623
xref: FMA:63147
xref: FMA:83601
is_a: MP:0002619 ! abnormal lymphocyte morphology

[Term]
id: MP:0005070
name: impaired natural killer cell mediated cytotoxicity
def: "impaired ability of directed killing of a target cell by a natural killer cell through the release of granules containing cytotoxic mediators or through the engagement of death receptors" [GO:0042267, ISBN:0-683-40008-8]
synonym: "defective natural killer cell cytolysis" EXACT []
synonym: "defective NK cell cytolysis" EXACT []
synonym: "impaired killer activity" BROAD []
synonym: "impaired natural killer cell mediated cell death" EXACT []
synonym: "impaired natural killer cell mediated cell killing" EXACT []
synonym: "impaired natural killer cell mediated cytolysis" EXACT []
synonym: "impaired natural killer-cell mediated cytolysis" EXACT []
synonym: "impaired NK cell cytolysis" EXACT []
synonym: "impaired NK cell mediated cell death" EXACT []
synonym: "impaired NK cell mediated cell killing" EXACT []
synonym: "impaired NK cell mediated cytolysis" EXACT []
synonym: "impaired NK cell mediated cytotoxicity" EXACT []
is_a: MP:0011719 ! abnormal natural killer cell mediated cytotoxicity

[Term]
id: MP:0005071
name: enlarged hair follicle melanin granules
def: "increased size of the pigment particles located in the hair follicle" [MGI:llw2]
synonym: "increased hair follicle melanin granule size" EXACT []
is_a: MP:0005072 ! abnormal hair follicle melanin granule morphology

[Term]
id: MP:0005072
name: abnormal hair follicle melanin granule morphology
def: "any structural anomaly of the pigment particles in the hair follicles" [MGI:cwg]
synonym: "hair follicle melanin granule abnormalities" EXACT []
is_a: MP:0000377 ! abnormal hair follicle morphology
is_a: MP:0004381 ! abnormal hair follicle melanocyte morphology
is_a: MP:0005075 ! abnormal melanosome morphology

[Term]
id: MP:0005074
name: impaired granulocyte bactericidal activity
def: "inability or reduced ability of neutrophils, eosinophils, or basophils to kill bacteria" [J:5405, MGI:cwg]
synonym: "defective granulocyte bactericidal activity" EXACT []
is_a: MP:0002462 ! abnormal granulocyte physiology

[Term]
id: MP:0005075
name: abnormal melanosome morphology
def: "any structural anomaly of the tissue-specific cytoplasmic organelles within which melanin pigments are synthesized and stored" [MGI:cwg]
synonym: "abnormal melanosome" EXACT []
xref: GO:0042470
is_a: MP:0002877 ! abnormal melanocyte morphology

[Term]
id: MP:0005076
name: abnormal cell differentiation
def: "anomaly in the process whereby relatively unspecialized cells, e. g. embryonic or regenerative cells, acquire specialized structural and/or functional features that characterize the cells, tissues, or organs of the mature organism or some other relatively stable phase of the organism's life history" [MGI:cwg]
xref: GO:0030154
is_a: MP:0005621 ! abnormal cell physiology

[Term]
id: MP:0005077
name: abnormal melanogenesis
def: "anomaly in the biosynthetic pathway of melanin formation in cells" [J:5346, MGI:cwg]
is_a: MP:0001186 ! pigmentation phenotype

[Term]
id: MP:0005078
name: abnormal cytotoxic T cell physiology
def: "any functional anomaly of the subset of CD8-positive T lymphocytes capable of directly killing appropriately targeted cells" [MESH:A11.118.637.555.567.569.220.200]
synonym: "CTL dysfunction" EXACT []
synonym: "cytotoxic T cell dysfunction" EXACT []
synonym: "cytotoxic T lymphocyte dysfunction" EXACT []
synonym: "cytotoxic T-cell dysfunction" EXACT []
is_a: MP:0004392 ! abnormal CD8-positive, alpha-beta T cell physiology

[Term]
id: MP:0005079
name: decreased cytotoxic T cell cytolysis
def: "impaired ability of cytotoxic T cells to induce pathological breakdown of target cells by the destruction of their outer membrane" [MGI:cwg]
synonym: "defective CTL cytolysis" EXACT []
synonym: "defective cytotoxic T cell cytolysis" EXACT []
synonym: "defective cytotoxic T lymphocyte cytolysis" EXACT []
synonym: "defective cytotoxic T-cell cytolysis" EXACT []
is_a: MP:0013280 ! abnormal cytotoxic T cell cytolysis

[Term]
id: MP:0005081
name: abnormal dermis reticular layer morphology
def: "any structural anomaly of the thicker, deeper layer of the dermis, comprised of criss-crossing collagen fibers that form a strong elastic network and also containing blood and lymph vessels, nerves and nerve endings, and hair follicles" [ISBN:0-683-40008-8]
synonym: "abnormal reticular layer morphology" EXACT []
synonym: "abnormal stratum reticulare corii" EXACT []
synonym: "abnormal stratum reticulare cutis" EXACT []
synonym: "abnormal stratum reticulare morphology" EXACT []
synonym: "abnormal tunica propria corii" EXACT []
is_a: MP:0001243 ! abnormal dermal layer morphology

[Term]
id: MP:0005083
name: abnormal biliary tract morphology
def: "any structural anomaly of the gall bladder or its bile ducts" [MESH:A03.159]
synonym: "biliary tract dysplasia" EXACT []
is_a: MP:0002138 ! abnormal hepatobiliary system morphology

[Term]
id: MP:0005084
name: abnormal gallbladder morphology
def: "any structural anomaly of the organ which serves as a storage reservoir for bile" [ISBN:0-683-40008-8, MESH:A03.159.439]
comment: Note that rats, horses and deer do not have a gallbladder. Mice and human have a gallbladder.
synonym: "abnormal cholecyst morphology" RELATED []
synonym: "gall bladder dysplasia" EXACT []
synonym: "gallbladder abnormalities" BROAD []
is_a: MP:0002163 ! abnormal gland morphology
is_a: MP:0005083 ! abnormal biliary tract morphology

[Term]
id: MP:0005085
name: abnormal gallbladder physiology
def: "any functional anomaly of the organ that stores and concentrates bile" [ISBN:0-683-40008-8]
synonym: "abnormal gall bladder function" EXACT []
synonym: "abnormal gall bladder physiology" EXACT []
synonym: "abnormal gallbladder function" EXACT []
is_a: MP:0002139 ! abnormal hepatobiliary system physiology

[Term]
id: MP:0005087
name: decreased acute inflammation
def: "less than the expected early reaction of the microcirculation, characterized by movement of fluid and leukocytes from the blood into extravascular tissues; initiated by injury, infection, or local immune response" [ISBN:0-397-51047-0]
synonym: "diminished acute inflammation" EXACT []
synonym: "diminished acute inflammatory response" EXACT []
synonym: "reduced acute inflammation" EXACT []
synonym: "reduced acute inflammatory response" EXACT []
is_a: MP:0001876 ! decreased inflammatory response
is_a: MP:0002498 ! abnormal acute inflammation

[Term]
id: MP:0005088
name: increased acute inflammation
def: "greater than the expected early reaction of the microcirculation, characterized by movement of fluid and leukocytes from the blood into extravascular tissues; initiated by injury, infection, or local immune response" [ISBN:0-397-51047-0]
synonym: "increased acute inflammatory response" EXACT []
is_a: MP:0001846 ! increased inflammatory response
is_a: MP:0002498 ! abnormal acute inflammation

[Term]
id: MP:0005089
name: decreased double-negative T cell number
def: "reduced numbers of the subset of T cells found in the thymus that express neither CD4 nor CD8" [ISBN:0-8153-1691-7]
synonym: "decreased CD4-CD8- T cell count" EXACT []
synonym: "decreased CD4-CD8- T cell numbers" EXACT []
synonym: "decreased double negative T cell number" EXACT []
synonym: "decreased double-negative T cell count" EXACT []
synonym: "decreased double-negative T cell numbers" EXACT []
synonym: "decreased double-negative T-cell numbers" EXACT []
synonym: "reduced CD4-CD8- T cell count" EXACT []
synonym: "reduced CD4-CD8- T cell numbers" EXACT []
synonym: "reduced double negative T cell number" EXACT []
synonym: "reduced double-negative T cell count" EXACT []
synonym: "reduced double-negative T cell numbers" EXACT []
synonym: "reduced double-negative T-cell numbers" EXACT []
is_a: MP:0002407 ! abnormal double-negative T cell morphology
is_a: MP:0005018 ! decreased T cell number

[Term]
id: MP:0005090
name: increased double-negative T cell number
def: "greater than expected numbers of the subset of T cells found in the thymus that express neither CD4 nor CD8" [ISBN:0-8153-1691-7]
synonym: "increased CD4-CD8- T cell count" EXACT []
synonym: "increased double negative T cell number" EXACT []
synonym: "increased double-negative T cell count" EXACT []
synonym: "increased double-negative T cell numbers" EXACT []
synonym: "increased double-negative T-cell numbers" EXACT []
synonym: "increased numbers of CD4-CD8- T cells" EXACT []
synonym: "increased numbers of double-negative T cells" EXACT []
is_a: MP:0002407 ! abnormal double-negative T cell morphology
is_a: MP:0005015 ! increased T cell number

[Term]
id: MP:0005091
name: increased double-positive T cell number
def: "greater than the expected number of the subset of T cells found in the thymus that express both CD4 and CD8" [ISBN:0-8153-1691-7]
synonym: "increased CD4+CD8+ T cell count" EXACT []
synonym: "increased CD4+CD8+ T cell numbers" EXACT []
synonym: "increased double positive T cell number" EXACT []
synonym: "increased double-positive T cell count" EXACT []
synonym: "increased double-positive T cell numbers" EXACT []
synonym: "increased double-positive T-cell numbers" EXACT []
is_a: MP:0002408 ! abnormal double-positive T cell morphology
is_a: MP:0005015 ! increased T cell number

[Term]
id: MP:0005092
name: decreased double-positive T cell number
def: "less than the expected number of the subset of T cells found in the thymus that express both CD4 and CD8" [ISBN:0-8153-1691-7]
synonym: "decreased CD4+CD8+ T cell count" EXACT []
synonym: "decreased CD4+CD8+ T cell numbers" EXACT []
synonym: "decreased double positive T cell number" EXACT []
synonym: "decreased double-positive T cell count" EXACT []
synonym: "decreased double-positive T cell numbers" EXACT []
synonym: "decreased double-positive T-cell numbers" EXACT []
synonym: "reduced CD4+CD8+ T cell count" EXACT []
synonym: "reduced CD4+CD8+ T cell numbers" EXACT []
synonym: "reduced double positive T cell number" EXACT []
synonym: "reduced double-positive T cell count" EXACT []
synonym: "reduced double-positive T cell numbers" EXACT []
synonym: "reduced double-positive T-cell numbers" EXACT []
is_a: MP:0002408 ! abnormal double-positive T cell morphology
is_a: MP:0005018 ! decreased T cell number

[Term]
id: MP:0005093
name: decreased B cell proliferation
def: "absent or reduced expansion rate of the B cell population by cell division in response to stimuli" [MGI:csmith, MGI:cwg]
synonym: "B cell hypoproliferation" EXACT []
synonym: "B lymphocyte hypoproliferation" EXACT []
synonym: "decreased B lymphocyte proliferation" EXACT []
synonym: "defective B cell proliferation" EXACT []
synonym: "defective B-cell proliferation" EXACT []
synonym: "impaired B cell proliferation" RELATED []
synonym: "reduced B cell proliferation" EXACT []
synonym: "reduced B lymphocyte proliferation" EXACT []
is_a: MP:0000352 ! decreased cell proliferation
is_a: MP:0005153 ! abnormal B cell proliferation

[Term]
id: MP:0005094
name: abnormal T cell proliferation
def: "anomaly in the ability of a naive T cell population to undergo rapid expansion by cell division in response to stimuli" [ISBN:0-8153-1691-7]
synonym: "abnormal T-cell proliferation" EXACT []
is_a: MP:0000350 ! abnormal cell proliferation
is_a: MP:0001828 ! abnormal T cell activation

[Term]
id: MP:0005095
name: decreased T cell proliferation
def: "reduction in the ability of a naive T cell population to undergo rapid expansion by cell division in response to stimuli" [ISBN:0-8153-1691-7]
synonym: "decreased T-cell proliferation" EXACT []
synonym: "impaired T cell proliferation" EXACT []
synonym: "impaired T-cell proliferation" EXACT []
synonym: "reduced T cell proliferation" EXACT []
synonym: "reduced T-cell proliferation" EXACT []
is_a: MP:0000352 ! decreased cell proliferation
is_a: MP:0005094 ! abnormal T cell proliferation

[Term]
id: MP:0005096
name: erythroblastosis
def: "presence of erythroblasts in great number in the blood" [ISBN:0-683-40008-8]
is_a: MP:0011178 ! increased erythroblast number

[Term]
id: MP:0005097
name: polychromatophilia
def: "condition characterized by the presence of red blood cells that have an affinity for acid, basic, and neutral stains" [ISBN:0-683-40008-8]
synonym: "polychromasia" EXACT []
is_a: MP:0002447 ! abnormal erythrocyte morphology

[Term]
id: MP:0005098
name: abnormal optic choroid morphology
def: "any structural anomaly of the thin, highly vascularized membrane covering most of the posterior of the eye between the retina and the sclera" [ISBN:0-683-40008-8]
synonym: "abnormal choroid morphology" EXACT []
synonym: "abnormal posterior uvea morphology" EXACT []
synonym: "abnormal tunica vasculosa bulbi morphology" EXACT []
synonym: "abnormal vascular layer of the eyeball morphology" EXACT []
synonym: "choroid dysplasia" EXACT []
synonym: "tunica vasculosa oculi abnormalities" EXACT []
synonym: "uveal tract abnormalities" EXACT []
synonym: "vascular tunic of the eye abnormalities" EXACT []
is_a: MP:0005197 ! abnormal uvea morphology

[Term]
id: MP:0005099
name: abnormal ciliary body morphology
def: "any structural anomaly of the thickened portion of the vascular tunic, which lies between the choroid and the iris, and is made up of the ciliary muscle and the ciliary processes; the processes radiate from the ciliary muscle and give attachments to ligaments supporting the lens of the eye" [ISBN:0-683-40008-8, MGI:anna]
subset: IMPC
subset: Sanger_Terms
synonym: "ciliary body abnormalities" EXACT []
is_a: MP:0005194 ! abnormal anterior uvea morphology

[Term]
id: MP:0005100
name: abnormal choroid pigmentation
def: "anomalous coloring of the thin, highly vascularized membrane covering most of the posterior of the eye between the retina and the sclera" [ISBN:0-683-40008-8]
synonym: "abnormal uveal pigmentation" EXACT []
is_a: MP:0001324 ! abnormal eye pigmentation
is_a: MP:0005098 ! abnormal optic choroid morphology

[Term]
id: MP:0005101
name: abnormal ciliary body pigmentation
def: "anomalous coloring of the thickened portion of the vascular tunic, which lies between the choroid and the iris" [ISBN:0-683-40008-8]
is_a: MP:0001324 ! abnormal eye pigmentation
is_a: MP:0005099 ! abnormal ciliary body morphology

[Term]
id: MP:0005102
name: abnormal iris pigmentation
def: "anomalous coloring of the adjustable membrane, composed of the stroma and pigmented epithelium, located just in front of the crystalline lens within the eye" [ISBN:0-683-40008-8]
subset: Europhenome_Terms
subset: IMPC
subset: Sanger_Terms
is_a: MP:0001322 ! abnormal iris morphology
is_a: MP:0001324 ! abnormal eye pigmentation

[Term]
id: MP:0005103
name: abnormal retinal pigmentation
def: "anomalous coloring of the thin layer of neural tissue lining the back of the eyeball which contains visual receptors" [ISBN:0-683-40008-8]
subset: Europhenome_Terms
subset: IMPC
subset: Sanger_Terms
is_a: MP:0005201 ! abnormal retinal pigment epithelium morphology

[Term]
id: MP:0005104
name: abnormal tarsal bone morphology
def: "any structural anomaly of any of the eight bones of the instep of the paw/foot: tibiale, talus, calcaneus, navicular, 3 cuneiform, and cuboid bones" [ISBN:0-683-40008-8, ISBN:978-0028454405]
comment: Note that humans only have seven tarsal bones, while rodents have eight. The tibiale is not present in humans.
synonym: "abnormal tarsals morphology" EXACT []
synonym: "abnormal tarsus morphology" EXACT []
synonym: "tarsal bone dysplasia" EXACT []
is_a: MP:0000572 ! abnormal autopod morphology
is_a: MP:0002115 ! abnormal limb bone morphology

[Term]
id: MP:0005105
name: abnormal middle ear ossicle morphology
alt_id: MP:0003738
def: "any structural anomaly of the three small bones of the middle ear" [ISBN:0-683-40008-8]
synonym: "abnormal middle ear bone morphology" EXACT []
synonym: "abnormal middle ear ossicles morphology" EXACT []
synonym: "middle ear bone abnormalities" EXACT []
synonym: "middle ear ossicle dysplasia" EXACT []
is_a: MP:0000049 ! abnormal middle ear morphology
is_a: MP:0002116 ! abnormal craniofacial bone morphology

[Term]
id: MP:0005106
name: abnormal incus morphology
def: "any structural anomaly of the anvil-shaped, central bone of the three auditory ossicles which articulates with the head of the malleus anteromedially and the stapes inferomedially; its parts include: a body which articulates with the head of the malleus, and to which the superior ligament of the incus is attached (to the roof of the middle ear cavity); a long crus down to the lentiform process (lenticular process) which articulates with the stapes; and a short crus to which the posterior ligament of the incus is attached" [ISBN:0-683-40008-8]
synonym: "abnormal incus bone morphology" EXACT []
is_a: MP:0005105 ! abnormal middle ear ossicle morphology

[Term]
id: MP:0005107
name: abnormal stapes morphology
def: "any structural anomaly of the smallest and innermost of the three auditory ossicles" [ISBN:0-683-40008-8]
synonym: "abnormal stapes" EXACT []
is_a: MP:0005105 ! abnormal middle ear ossicle morphology

[Term]
id: MP:0005108
name: abnormal ulna morphology
def: "any structural anomaly of the medial and larger of the two bones of the forearm" [ISBN:0-683-40008-8]
subset: Europhenome_Terms
subset: IMPC
subset: Sanger_Terms
synonym: "ulna dysplasia" EXACT []
is_a: MP:0003855 ! abnormal forelimb zeugopod morphology
is_a: MP:0011504 ! abnormal limb long bone morphology

[Term]
id: MP:0005109
name: abnormal talus morphology
def: "any structural anomaly of the bone that articulates with the tibia and fibula" [ISBN:0-683-40008-8]
synonym: "abnormal ankle bone morphology" BROAD []
synonym: "abnormal astragalus morphology" EXACT []
synonym: "talus dysplasia" EXACT []
is_a: MP:0005104 ! abnormal tarsal bone morphology

[Term]
id: MP:0005110
name: absent talus
def: "absence of the bone that articulates with the tibia and fibula" [ISBN:0-683-40008-8]
is_a: MP:0005109 ! abnormal talus morphology

[Term]
id: MP:0005111
name: hyperdipsia
def: "intense thirst that is relatively temporary" [ISBN:0-683-40008-8, J:83217]
is_a: MP:0001422 ! abnormal drinking behavior

[Term]
id: MP:0005112
name: abnormal spinal cord ventral horn morphology
def: "any structural anomaly of the ventral grey column of the spinal cord" [ISBN:0-683-40008-8]
comment: Note that the synonym anterior column may refer to either the grey matter ventral horn or the white matter ventral column in the spinal cord. The synonym anterior horn may also refer to a region of the brain lateral ventricles.
synonym: "abnormal anterior column morphology" EXACT []
synonym: "abnormal anterior horn morphology" EXACT []
synonym: "abnormal ventral horn morphology" EXACT []
xref: MA:0001134
is_a: MP:0008503 ! abnormal spinal cord grey matter morphology

[Term]
id: MP:0005113
name: decreased spinal cord ventral horn cell number
def: "fewer than the expected number of cells in the ventral grey column of the spinal cord" [ISBN:0-683-40008-8]
comment: The synonym anterior horn may also refer to a region of the brain lateral ventricles.
synonym: "decreased anterior column cell number" EXACT []
synonym: "decreased anterior horn cell number" EXACT []
synonym: "decreased number of anterior horn cells" EXACT []
synonym: "decreased spinal cord anterior horn cell number" EXACT []
synonym: "reduced anterior horn cell number" EXACT []
is_a: MP:0005112 ! abnormal spinal cord ventral horn morphology

[Term]
id: MP:0005114
name: premature hair loss
def: "release of fur at an earlier than expected time" [MGI:cwg]
is_a: MP:0002073 ! abnormal hair growth

[Term]
id: MP:0005116
name: abnormal circulating pituitary hormone level
alt_id: MP:0005115
def: "aberration in the blood concentration of any of the hormones secreted by the pituitary" [MGI:cwg]
synonym: "abnormal circulating level of pituitary hormone" EXACT []
synonym: "abnormal serum level of pituitary hormone" NARROW []
is_a: MP:0003965 ! abnormal pituitary hormone level
is_a: MP:0005418 ! abnormal circulating hormone level

[Term]
id: MP:0005117
name: increased circulating pituitary hormone level
def: "greater than expected concentration of any of the pituitary hormones in the blood" [MGI:cwg]
synonym: "increased serum level of pituitary hormone" NARROW []
is_a: MP:0003973 ! increased pituitary hormone level
is_a: MP:0005116 ! abnormal circulating pituitary hormone level

[Term]
id: MP:0005118
name: decreased circulating pituitary hormone level
def: "less than expected concentration of any of the pituitary hormones found in the blood" [MGI:cwg]
synonym: "decreased serum levels of pituitary hormone" NARROW []
synonym: "reduced circulating pituitary hormone level" EXACT []
is_a: MP:0003972 ! decreased pituitary hormone level
is_a: MP:0005116 ! abnormal circulating pituitary hormone level

[Term]
id: MP:0005119
name: decreased circulating thyroid-stimulating hormone level
def: "reduced amount in the blood of the hormone that stimulates the growth and function of the thyroid gland" [ISBN:0-683-40008-8]
synonym: "decreased serum levels of thyroid-stimulating hormone" NARROW []
synonym: "decreased serum levels of thyropic hormone" NARROW []
synonym: "decreased serum levels of thyrotrophin" NARROW []
synonym: "decreased serum levels of thyrotropin" NARROW []
synonym: "decreased serum levels of TSH" NARROW []
synonym: "reduced circulating thyroid-stimulating hormone" EXACT []
is_a: MP:0005118 ! decreased circulating pituitary hormone level
is_a: MP:0005134 ! decreased thyroid-stimulating hormone level

[Term]
id: MP:0005120
name: decreased circulating growth hormone level
def: "less than the expected blood concentration of the hormone that promotes body growth, fat mobilization, and inhibition of glucose utilization" [ISBN:0-683-40008-8]
synonym: "decreased serum levels of GH" NARROW []
synonym: "decreased serum levels of growth hormone" NARROW []
synonym: "decreased serum levels of somatotropic hormone" NARROW []
synonym: "decreased serum levels of somatropin" NARROW []
synonym: "reduced circulating growth hormone level" EXACT []
is_a: MP:0005118 ! decreased circulating pituitary hormone level
is_a: MP:0005136 ! decreased growth hormone level

[Term]
id: MP:0005121
name: decreased circulating prolactin level
def: "less than expected blood concentration of the hormone that stimulates milk secretion" [ISBN:0-683-40008-8]
synonym: "decreased circulating mammotropin level" EXACT [MESH:D06.472.699.322.576.773]
synonym: "decreased serum levels of galactopoietic hormone" NARROW []
synonym: "decreased serum levels of lactation hormone" NARROW []
synonym: "decreased serum levels of lactogenic hormone" NARROW [MESH:D06.472.699.322.576.773]
synonym: "decreased serum levels of lactotropin" NARROW []
synonym: "decreased serum levels of mammotropic factor" NARROW []
synonym: "decreased serum levels of mammotropic hormone" NARROW [MESH:D06.472.699.322.576.773]
synonym: "decreased serum levels of PRL" NARROW [MESH:D06.472.699.322.576.773]
synonym: "decreased serum levels of prolactin" NARROW []
synonym: "hypoprolactinaemia" EXACT []
synonym: "hypoprolactinemia" EXACT []
synonym: "reduced circulating prolactin level" EXACT []
is_a: MP:0003363 ! decreased circulating gonadotropin level
is_a: MP:0005118 ! decreased circulating pituitary hormone level
is_a: MP:0005138 ! decreased prolactin level

[Term]
id: MP:0005122
name: increased circulating thyroid-stimulating hormone level
def: "greater amount in the blood of the hormone that stimulates the growth and function of the thyroid gland" [ISBN:0-683-40008-8]
synonym: "increased serum levels of thyroid-stimulating hormone" NARROW []
synonym: "increased serum levels of thyrotrophin" NARROW []
synonym: "increased serum levels of thyrotropic hormone" NARROW []
synonym: "increased serum levels of thyrotropin" NARROW []
synonym: "increased serum levels of TSH" NARROW []
is_a: MP:0005117 ! increased circulating pituitary hormone level
is_a: MP:0005135 ! increased thyroid-stimulating hormone level

[Term]
id: MP:0005123
name: increased circulating growth hormone level
def: "greater than the expected blood concentration of the hormone that promotes body growth, fat mobilization, and inhibition of glucose utilization" [ISBN:0-683-40008-8]
synonym: "increased serum levels of GH" NARROW []
synonym: "increased serum levels of growth hormone" NARROW []
synonym: "increased serum levels of somatotropic hormone" NARROW []
synonym: "increased serum levels of somatotropin" NARROW []
is_a: MP:0005117 ! increased circulating pituitary hormone level
is_a: MP:0005137 ! increased growth hormone level

[Term]
id: MP:0005124
name: increased circulating prolactin level
def: "greater than expected blood concentration of the hormone that stimulates milk secretion" [ISBN:0-683-40008-8]
synonym: "hyperprolactinaemia" EXACT []
synonym: "hyperprolactinemia" EXACT []
synonym: "increased serum levels of galactopoietic hormone" NARROW []
synonym: "increased serum levels of lactation hormone" NARROW []
synonym: "increased serum levels of lactogenic hormone" NARROW []
synonym: "increased serum levels of lactotropin" NARROW []
synonym: "increased serum levels of mammotropic factor" NARROW []
synonym: "increased serum levels of mammotropic hormone" NARROW []
synonym: "increased serum levels of PRL" NARROW []
synonym: "increased serum levels of prolactin" NARROW []
is_a: MP:0003362 ! increased circulating gonadotropin level
is_a: MP:0005117 ! increased circulating pituitary hormone level
is_a: MP:0005139 ! increased prolactin level

[Term]
id: MP:0005128
name: decreased adrenocorticotropin level
def: "decreased concentration of adrenocorticotropic hormone" [ISBN:0-683-40008-8]
synonym: "decreased level of ACTH" EXACT []
synonym: "decreased level of adrenocorticotropic hormone" EXACT []
synonym: "decreased level of adrenocorticotropin" EXACT []
synonym: "decreased level of adrenotropic hormone" EXACT []
synonym: "decreased level of adrenotropin" EXACT []
synonym: "decreased pituitary levels of ACTH" NARROW []
synonym: "decreased pituitary levels of adrenocorticotropin" NARROW []
synonym: "reduced adrenocorticotropin level" EXACT []
is_a: MP:0003966 ! abnormal adrenocorticotropin level
is_a: MP:0003972 ! decreased pituitary hormone level

[Term]
id: MP:0005129
name: increased adrenocorticotropin level
def: "increased concentration of adrenocorticotropic hormone" [ISBN:0-683-40008-8]
synonym: "increased level of ACTH" EXACT []
synonym: "increased level of adrenocorticotropic hormone" EXACT []
synonym: "increased level of adrenocorticotropin" EXACT []
synonym: "increased level of adrenotropic hormone" EXACT []
synonym: "increased level of adrenotropin" EXACT []
synonym: "increased pituitary levels of ACTH" NARROW []
synonym: "increased pituitary levels of adrenocorticotropin" NARROW []
is_a: MP:0003966 ! abnormal adrenocorticotropin level
is_a: MP:0003973 ! increased pituitary hormone level

[Term]
id: MP:0005130
name: decreased follicle stimulating hormone level
def: "less than expected concentration of the hormone that, in females, stimulates the graafian follicles of the ovary and assists in follicular maturation and the secretion of estradiol; in the male it stimulates the epithelium of the seminiferous tubules and is partly responsible for spermatogenesis" [ISBN:0-683-40008-8]
synonym: "decreased pituitary levels of follicle stimulating hormone" EXACT []
synonym: "decreased pituitary levels of FSH" EXACT []
synonym: "reduced follicle stimulating hormone level" EXACT []
is_a: MP:0003967 ! abnormal follicle stimulating hormone level
is_a: MP:0003972 ! decreased pituitary hormone level

[Term]
id: MP:0005131
name: increased follicle stimulating hormone level
def: "greater than expected concentration of the hormone that, in females, stimulates the graafian follicles of the ovary and assists in follicular maturation and the secretion of estradiol; in the male it stimulates the epithelium of the seminiferous tubules and is partly responsible for spermatogenesis" [ISBN:0-683-40008-8]
synonym: "increased pituitary levels of follicle stimulating hormone" EXACT []
synonym: "increased pituitary levels of FSH" EXACT []
is_a: MP:0003967 ! abnormal follicle stimulating hormone level
is_a: MP:0003973 ! increased pituitary hormone level

[Term]
id: MP:0005132
name: decreased luteinizing hormone level
def: "lower than normal concentration of LH" [ISBN:0-683-40008-8]
synonym: "decreased pituitary levels of LH" NARROW []
synonym: "decreased pituitary levels of luteinizing hormone" NARROW []
synonym: "reduced luteinizing hormone level" EXACT []
is_a: MP:0003969 ! abnormal luteinizing hormone level
is_a: MP:0003972 ! decreased pituitary hormone level

[Term]
id: MP:0005133
name: increased luteinizing hormone level
def: "higher than normal levels of LH" [ISBN:0-683-40008-8]
synonym: "increased pituitary levels of LH" EXACT []
synonym: "increased pituitary levels of luteinizing hormone" EXACT []
is_a: MP:0003969 ! abnormal luteinizing hormone level
is_a: MP:0003973 ! increased pituitary hormone level

[Term]
id: MP:0005134
name: decreased thyroid-stimulating hormone level
def: "reduced amount of the hormone that stimulates the growth and function of the thyroid gland" [ISBN:0-683-40008-8]
synonym: "decreased pituitary levels of thyroid-stimulating hormone" NARROW []
synonym: "decreased pituitary levels of TSH" NARROW []
synonym: "decreased thyropic hormone level" EXACT []
synonym: "decreased thyrotrophin level" EXACT []
synonym: "decreased thyrotropin level" EXACT []
synonym: "decreased TSH level" EXACT []
synonym: "reduced thyroid-stimulating hormone level" EXACT []
is_a: MP:0003971 ! abnormal thyroid-stimulating hormone level
is_a: MP:0003972 ! decreased pituitary hormone level

[Term]
id: MP:0005135
name: increased thyroid-stimulating hormone level
def: "greater amount of the hormone that stimulates the growth and function of the thyroid gland" [ISBN:0-683-40008-8]
synonym: "increased pituitary levels of thyroid-stimulating hormone" NARROW []
synonym: "increased pituitary levels of TSH" NARROW []
synonym: "increased thyropic hormone level" EXACT []
synonym: "increased thyrotrophin level" EXACT []
synonym: "increased thyrotropin level" EXACT []
synonym: "increased TSH level" EXACT []
is_a: MP:0003971 ! abnormal thyroid-stimulating hormone level
is_a: MP:0003973 ! increased pituitary hormone level

[Term]
id: MP:0005136
name: decreased growth hormone level
def: "less than the expected concentration of the hormone that promotes body growth, fat mobilization, and inhibition of glucose utilization" [ISBN:0-683-40008-8]
synonym: "decreased level of GH" EXACT []
synonym: "decreased level of growth hormone" EXACT []
synonym: "decreased level of pituitary growth hormone" EXACT []
synonym: "decreased level of somatotropic hormone" EXACT []
synonym: "decreased level of somatotropin" EXACT []
synonym: "decreased pituitary levels of GH" NARROW []
synonym: "decreased pituitary levels of growth hormone" NARROW []
synonym: "reduced growth hormone level" EXACT []
is_a: MP:0003968 ! abnormal growth hormone level
is_a: MP:0003972 ! decreased pituitary hormone level

[Term]
id: MP:0005137
name: increased growth hormone level
def: "greater than the expected concentration of the hormone that promotes body growth, fat mobilization, and inhibition of glucose utilization" [ISBN:0-683-40008-8]
synonym: "increased level of GH" EXACT []
synonym: "increased level of growth hormone" EXACT []
synonym: "increased level of pituitary growth hormone" EXACT []
synonym: "increased level of somatotropic hormone" EXACT []
synonym: "increased level of somatotropin" EXACT []
synonym: "increased pituitary levels of GH" NARROW []
synonym: "increased pituitary levels of growth hormone" NARROW []
is_a: MP:0003968 ! abnormal growth hormone level
is_a: MP:0003973 ! increased pituitary hormone level

[Term]
id: MP:0005138
name: decreased prolactin level
def: "less than expected concentration of the hormone that stimulates milk secretion" [ISBN:0-683-40008-8]
synonym: "decreased galactopoietic hormone level" EXACT []
synonym: "decreased lactation hormone level" EXACT []
synonym: "decreased lactogenic hormone level" EXACT [MESH:D06.472.699.322.576.773]
synonym: "decreased lactotropin level" EXACT []
synonym: "decreased mammotropic factor level" EXACT []
synonym: "decreased mammotropic hormone level" EXACT [MESH:D06.472.699.322.576.773]
synonym: "decreased mammotropin level" EXACT [MESH:D06.472.699.322.576.773]
synonym: "decreased pituitary levels of PRL" NARROW []
synonym: "decreased pituitary levels of prolactin" NARROW []
synonym: "decreased PRL level" EXACT [MESH:D06.472.699.322.576.773]
synonym: "reduced prolactin level" EXACT []
is_a: MP:0003970 ! abnormal prolactin level
is_a: MP:0003972 ! decreased pituitary hormone level

[Term]
id: MP:0005139
name: increased prolactin level
def: "greater than expected concentration of the hormone that stimulates milk secretion" [ISBN:0-683-40008-8]
synonym: "increased galactopoietic hormone level" EXACT []
synonym: "increased lactation hormone level" EXACT []
synonym: "increased lactogenic hormone level" EXACT [MESH:D06.472.699.322.576.773]
synonym: "increased lactotropin level" EXACT []
synonym: "increased mammotropic factor level" EXACT []
synonym: "increased mammotropic hormone level" EXACT [MESH:D06.472.699.322.576.773]
synonym: "increased mammotropin level" EXACT [MESH:D06.472.699.322.576.773]
synonym: "increased pituitary levels of PRL" NARROW []
synonym: "increased pituitary levels of prolactin" NARROW []
synonym: "increased PRL level" EXACT [MESH:D06.472.699.322.576.773]
is_a: MP:0003970 ! abnormal prolactin level
is_a: MP:0003973 ! increased pituitary hormone level

[Term]
id: MP:0005140
name: decreased cardiac muscle contractility
alt_id: MP:0002974
def: "inability or reduced ability of the heart muscle to shorten or to develop increased tension, often measured by dP/dT max, fractional shortening (FS), velocity of circumferential fiber shortening (Vcfc), peak of aortic outflow velocity (PAV), and ventricular ejection fraction volume" [ISBN:0-683-40008-8]
synonym: "decreased cardiac muscle contraction" EXACT []
synonym: "impaired cardiac contractility" EXACT []
synonym: "impaired cardiac muscle contractility" EXACT []
synonym: "reduced cardiac contractility" EXACT []
synonym: "reduced cardiac muscle contractility" EXACT []
synonym: "reduced fractional shortening (FS)" NARROW []
synonym: "reduced peak of aortic outflow velocity (PAV)" NARROW []
synonym: "reduced velocity of circumferential fiber shortening (Vcfc)" NARROW []
synonym: "reduced velocity of circumferential fibre shortening (Vcfc)" NARROW []
synonym: "reduced ventricular ejection fraction volume" NARROW []
is_a: MP:0000738 ! impaired muscle contractility
is_a: MP:0002972 ! abnormal cardiac muscle contractility

[Term]
id: MP:0005141
name: liver hyperplasia
def: "overdevelopment or increased size of the liver, usually due an increased number of cells" [MGI:cwg]
synonym: "hepatic hyperplasia" EXACT []
synonym: "hyperplastic liver" EXACT []
is_a: MP:0000599 ! enlarged liver

[Term]
id: MP:0005144
name: abnormal circulating VLDL cholesterol level
def: "any anomaly in the amount in the blood of the lipoprotein:cholesterol complex that transports triglycerides from the intestine and liver to muscle and adipose tissue" [MGI:csmith]
synonym: "abnormal blood VLDL cholesterol level" EXACT []
is_a: MP:0010330 ! abnormal circulating lipoprotein level
is_a: MP:0020151 ! abnormal circulating non-HDL cholesterol level

[Term]
id: MP:0005145
name: increased circulating VLDL cholesterol level
def: "greater amount in the blood of the lipoprotein:cholesterol complex that transports triglycerides from the intestine and liver to muscle and adipose tissue" [MGI:csmith]
synonym: "elevated circulating VLDL cholesterol level" EXACT []
synonym: "elevated VLDL cholesterol level" BROAD []
synonym: "increased VLDL cholesterol level" BROAD []
is_a: MP:0005144 ! abnormal circulating VLDL cholesterol level
is_a: MP:0005178 ! increased circulating cholesterol level

[Term]
id: MP:0005146
name: decreased circulating VLDL cholesterol level
def: "reduced amount in the blood of the lipoprotein:cholesterol complex that transports triglycerides from the intestine and liver to muscle and adipose tissue" [MGI:csmith]
synonym: "decreased VLDL cholesterol level" BROAD []
synonym: "low VLDL cholesterol level" BROAD []
synonym: "reduced circulating VLDL cholesterol level" EXACT []
synonym: "reduced VLDL cholesterol level" BROAD []
is_a: MP:0005144 ! abnormal circulating VLDL cholesterol level
is_a: MP:0005179 ! decreased circulating cholesterol level

[Term]
id: MP:0005147
name: prostate gland hypoplasia
def: "underdevelopment or reduced size of the prostate, usually due to a reduced number of cells" [ISBN:0-683-40008-8]
synonym: "hypoplastic prostate gland" EXACT []
is_a: MP:0002774 ! small prostate gland

[Term]
id: MP:0005148
name: seminal vesicle hypoplasia
def: "underdevelopment or reduced size, usually due to a reduced number of cells, of one of the two folded, sac shaped glands that is a diverticulum of the ductus deferens" [MGI:cwg]
synonym: "hypoplastic seminal gland" EXACT []
synonym: "hypoplastic seminal vesicle" EXACT []
synonym: "seminal gland hypoplasia" EXACT []
is_a: MP:0001157 ! small seminal vesicle

[Term]
id: MP:0005149
name: abnormal gubernaculum morphology
def: "any structural anomaly of the genitoinguinal ligaments that, in the male, connect the fetal testis to the developing scrotum, and, in the female, connect the ovaries to the uterus" [ISBN:0-683-40008-8]
synonym: "abnormal caudal suspensory ligament morphology" EXACT []
synonym: "abnormal gubernaculae" EXACT []
synonym: "gubernaculum dysplasia" EXACT []
is_a: MP:0002160 ! abnormal reproductive system morphology
is_a: MP:0005504 ! abnormal ligament morphology

[Term]
id: MP:0005150
name: cachexia
def: "general weight loss and wasting occurring in the course of chronic disease" [ISBN:0-683-40008-8]
synonym: "emaciation" EXACT []
synonym: "wasting" EXACT []
is_a: MP:0001263 ! weight loss

[Term]
id: MP:0005151
name: diffuse hepatic necrosis
def: "morphological changes resulting from disseminated pathological death of some or all liver tissue; usually due to irreversible damage" [ISBN:0-683-40008-8]
synonym: "diffuse liver necrosis" EXACT []
is_a: MP:0001654 ! hepatic necrosis

[Term]
id: MP:0005152
name: pancytopenia
def: "reduction in the number of erythrocytes, all types of white blood cells, and platelets in the circulating blood" [ISBN:0-683-40008-8]
is_a: MP:0011182 ! decreased hematopoietic cell number

[Term]
id: MP:0005153
name: abnormal B cell proliferation
def: "anomaly in the ability of the B cell population to undergo rapid expansion by cell division in response to stimuli" [MGI:csmith, MGI:cwg]
synonym: "abnormal B lymphocyte proliferation" EXACT []
synonym: "abnormal B-cell proliferation" EXACT []
is_a: MP:0000350 ! abnormal cell proliferation
is_a: MP:0008217 ! abnormal B cell activation

[Term]
id: MP:0005154
name: increased B cell proliferation
def: "greater than normal expansion rate of the B cell population by cell division in response to stimuli" [MGI:csmith, MGI:cwg]
synonym: "B cell hyperproliferation" EXACT []
synonym: "B-cell hyperproliferation" EXACT []
synonym: "enhanced B cell proliferation" EXACT []
synonym: "enhanced B-cell proliferation" EXACT []
synonym: "increased B-cell proliferation" EXACT []
is_a: MP:0000351 ! increased cell proliferation
is_a: MP:0005153 ! abnormal B cell proliferation

[Term]
id: MP:0005155
name: herniated intestine
def: "protrusion of any portion of the intestine from its normal anatomical position" [ISBN:0-683-40008-8]
synonym: "intestinal hernia" EXACT []
synonym: "intestinal herniation" EXACT []
is_a: MP:0000477 ! abnormal intestine morphology

[Term]
id: MP:0005156
name: bradykinesia
def: "decreased spontaneity and movement, without external stimulus" [ISBN:0-683-40008-8]
synonym: "bradycinesia" EXACT []
synonym: "hypokinesia" EXACT []
synonym: "reduced spontaneous movement" EXACT []
is_a: MP:0001388 ! abnormal stationary movement
is_a: MP:0003313 ! abnormal locomotor activation

[Term]
id: MP:0005157
name: holoprosencephaly
def: "presence of a single forebrain hemisphere or lobe; often accompanied by a deficit in median facial development" [ISBN:0-683-40008-8]
subset: CvDC_Terms
subset: IMPC_Prenatal
xref: Fyler:4338
is_a: MP:0000913 ! abnormal brain development

[Term]
id: MP:0005158
name: ovary hypoplasia
alt_id: MP:0003583
def: "underdevelopment or reduced size of the ovaries, usually due to a reduced number of cells" [MGI:cwg]
synonym: "hypoplastic ovaries" EXACT []
synonym: "hypoplastic ovary" EXACT []
synonym: "ovarian hypoplasia" EXACT []
synonym: "rudimentary ovary" EXACT []
is_a: MP:0001127 ! small ovary

[Term]
id: MP:0005159
name: azoospermia
def: "a condition where there is no measurable level of spermatozoa in the semen" [MGI:llw2]
synonym: "absence of sperm" EXACT []
synonym: "absent sperm" EXACT []
synonym: "aspermia" EXACT []
is_a: MP:0001117 ! absent gametes
is_a: MP:0001156 ! abnormal spermatogenesis
is_a: MP:0002673 ! abnormal sperm number
is_a: MP:0004901 ! decreased male germ cell number

[Term]
id: MP:0005161
name: hematuria
def: "presence of blood in the urine" [ISBN:0-683-40008-8]
synonym: "haematuria" EXACT []
is_a: MP:0009643 ! abnormal urine homeostasis

[Term]
id: MP:0005162
name: carpoptosis
def: "paralysis of the extensors of the wrist and fingers; most often caused by a lesion of the radial nerve" [ISBN:0-683-40008-8]
synonym: "carpoptosia" EXACT []
synonym: "drop hand" EXACT []
synonym: "drop wrist" EXACT []
synonym: "wrist drop" EXACT []
is_a: MP:0000753 ! paralysis

[Term]
id: MP:0005163
name: cyclopia
def: "a congenital defect characterized by the failure of the embryonic prosencephalon to properly divide the orbits of the eye into two cavities; cyclopia is a rare form of holoprosencephaly that typically presents with a median single eye or a partially divided eye in a single orbit, absent nose, and a proboscis above the eye" [ISBN:0-683-40008-8, PMID:25698887]
synonym: "cyclocephaly" EXACT []
synonym: "cyclopea" EXACT []
synonym: "Cyclops eye" EXACT []
synonym: "one eye" EXACT []
synonym: "single central eye" EXACT []
synonym: "synophthalmia" EXACT []
synonym: "synophthalmus" EXACT []
is_a: MP:0001286 ! abnormal eye development
is_a: MP:0001299 ! abnormal eye distance/ position

[Term]
id: MP:0005164
name: abnormal response to injury
def: "anomaly in the body's reaction to trauma, especially that by physical means" [ISBN:0-683-40008-8]
is_a: MP:0005376 ! homeostasis/metabolism phenotype

[Term]
id: MP:0005165
name: increased susceptibility to injury
def: "greater than the normal reaction to trauma, especially that by physical means" [ISBN:0-683-40008-8]
synonym: "decreased resistance to injury" EXACT []
synonym: "increased response to injury" EXACT []
is_a: MP:0005164 ! abnormal response to injury

[Term]
id: MP:0005166
name: decreased susceptibility to injury
def: "less than the normal reaction to trauma, especially that by physical means" [ISBN:0-683-40008-8]
synonym: "decreased response to injury" EXACT []
synonym: "increased resistance to injury" EXACT []
synonym: "reduced susceptibility to injury" EXACT []
is_a: MP:0005164 ! abnormal response to injury

[Term]
id: MP:0005167
name: abnormal blood-brain barrier function
def: "anomaly in the function of the group of barriers and transport systems in the brain capillary endothelium that controls the entrance of substances into the brain extracellular space from the blood" [ISBN:0-683-40008-8]
is_a: MP:0000249 ! abnormal blood vessel physiology
is_a: MP:0003633 ! abnormal nervous system physiology

[Term]
id: MP:0005168
name: abnormal female meiosis
def: "anomaly in the process of nuclear division that results in ova with one half the normal chromosome number of the original cell" [ISBN:0-683-40008-8]
xref: GO:0007143
is_a: MP:0001930 ! abnormal meiosis
is_a: MP:0001931 ! abnormal oogenesis

[Term]
id: MP:0005169
name: abnormal male meiosis
def: "anomaly in the process of nuclear division that results in sperm with one half the normal chromosome number of the original cell" [ISBN:0-683-40008-8]
xref: GO:0007140
is_a: MP:0001156 ! abnormal spermatogenesis
is_a: MP:0001930 ! abnormal meiosis

[Term]
id: MP:0005170
name: cleft upper lip
def: "defect in the upper lip where the maxillary prominence fails to merge with the merged medial nasal prominences" [MESH:C07.465.409.225]
subset: CvDC_Terms
subset: Europhenome_Terms
subset: IMPC
subset: Sanger_Terms
synonym: "cheiloschisis" EXACT []
synonym: "cleft lip" BROAD []
synonym: "harelip" EXACT []
xref: Fyler:4875
is_a: MP:0003771 ! abnormal lip shape
is_a: MP:0012523 ! abnormal upper lip morphology

[Term]
id: MP:0005171
name: absent coat pigmentation
def: "fur or hair is devoid of coloration and appears white" [MGI:cwg]
synonym: "absent fur pigmentation" RELATED []
synonym: "absent hair pigmentation" EXACT []
synonym: "albino coat" EXACT []
synonym: "lack of coat pigmentation" EXACT []
is_a: MP:0002075 ! abnormal coat/hair pigmentation

[Term]
id: MP:0005172
name: decreased eye pigmentation
def: "the eye has less pigmentation than normal with a possible range of color from dark red, somewhat reduced in pigment, to pink, typical of albinism or ocular albinism" [MGI:llw2]
synonym: "reduced eye pigmentation" EXACT []
is_a: MP:0001324 ! abnormal eye pigmentation
is_a: MP:0005408 ! hypopigmentation

[Term]
id: MP:0005174
name: abnormal tail pigmentation
def: "anomaly in the coloration of the tail due to changes in the amount, shape, or distribution of cells producing pigment" [MGI:cwg, MGI:llw2]
synonym: "tail pigmentation abnormalities" EXACT []
is_a: MP:0002095 ! abnormal skin pigmentation
is_a: MP:0002111 ! abnormal tail morphology

[Term]
id: MP:0005175
name: non-pigmented tail tip
def: "lack of color at the end of the tail" [MGI:cwg]
is_a: MP:0005174 ! abnormal tail pigmentation
is_a: MP:0013177 ! abnormal tail tip morphology

[Term]
id: MP:0005176
name: eyelids fail to open
def: "eyes remain shut when eyelids are expected to be open" [MGI:cwg]
comment: In mouse, eyelids normally fuse about 5 days prior to birth and reopen about 19 days later.
subset: Europhenome_Terms
subset: IMPC
subset: Sanger_Terms
synonym: "closed eyes" EXACT []
synonym: "eye lids fail to open" EXACT []
synonym: "eyelids don't open" EXACT []
synonym: "eyes fail to open" EXACT []
is_a: MP:0004874 ! abnormal timing of postnatal eyelid opening

[Term]
id: MP:0005178
name: increased circulating cholesterol level
alt_id: MP:0001550
alt_id: MP:0002615
def: "greater than the normal amount in the blood of the principal sterol of vertebrates and the precursor of many steroids, including bile acids and steroid hormones; it is a component of the plasma membrane lipid bilayer and of plasma lipoproteins and can be found in all animal tissues" [MGI:csmith]
subset: Europhenome_Terms
subset: IMPC
subset: Sanger_Terms
synonym: "elevated total circulating cholesterol level" EXACT []
synonym: "elevated total plasma cholesterol level" NARROW []
synonym: "elevated total serum cholesterol level" NARROW []
synonym: "high serum cholesterol level" NARROW []
synonym: "hypercholesterolaemia" EXACT []
synonym: "hypercholesterolemia" EXACT []
synonym: "increased total circulating cholesterol level" EXACT []
synonym: "increased total plasma cholesterol level" NARROW []
synonym: "increased total serum cholesterol level" NARROW []
is_a: MP:0000180 ! abnormal circulating cholesterol level
is_a: MP:0003982 ! increased cholesterol level

[Term]
id: MP:0005179
name: decreased circulating cholesterol level
alt_id: MP:0002616
def: "less than the normal amount in the blood of the principal sterol of vertebrates and the precursor of many steroids, including bile acids and steroid hormones; it is a component of the plasma membrane lipid bilayer and of plasma lipoproteins and can be found in all animal tissues" [MGI:csmith]
subset: Europhenome_Terms
subset: IMPC
subset: Sanger_Terms
synonym: "decreased total circulating cholesterol level" EXACT []
synonym: "decreased total plasma cholesterol level" NARROW []
synonym: "decreased total serum cholesterol level" NARROW []
synonym: "hypocholesterolaemia" EXACT []
synonym: "hypocholesterolemia" EXACT []
synonym: "low total circulating cholesterol level" EXACT []
synonym: "low total plasma cholesterol level" NARROW []
synonym: "low total serum cholesterol level" NARROW []
synonym: "reduced circulating cholesterol level" EXACT []
is_a: MP:0000180 ! abnormal circulating cholesterol level
is_a: MP:0003983 ! decreased cholesterol level

[Term]
id: MP:0005180
name: abnormal circulating testosterone level
def: "anomaly in the blood concentration of a potent androgen that promotes development of male secondary sex characteristics and the development of spermatozoa and may regulate sexual desire and help maintain bone and muscle health in both males and females" [ISBN:0-683-40008-8, MGI:cwg]
synonym: "abnormal circulating level of testosterone" EXACT []
is_a: MP:0009819 ! abnormal circulating androgen level
is_a: MP:0011385 ! abnormal testosterone level

[Term]
id: MP:0005181
name: decreased circulating estradiol level
def: "less than the normal blood concentration of this most potent naturally occurring estrogen in mammals" [ISBN:0-683-40008-8]
synonym: "decreased circulating oestradiol level" EXACT []
synonym: "decreased serum estradiol level" NARROW []
synonym: "decreased serum oestradiol level" NARROW []
synonym: "reduced circulating estradiol level" EXACT []
synonym: "reduced circulating oestradiol level" EXACT []
synonym: "reduced serum estradiol level" NARROW []
synonym: "reduced serum oestradiol level" NARROW []
is_a: MP:0003371 ! decreased circulating estrogen level
is_a: MP:0005183 ! abnormal circulating estradiol level

[Term]
id: MP:0005182
name: increased circulating estradiol level
def: "greater than the normal blood concentration of this most potent naturally occurring estrogen in mammals" [ISBN:0-683-40008-8]
synonym: "elevated serum estradiol level" NARROW []
synonym: "elevated serum oestradiol level" NARROW []
synonym: "increased circulating oestradiol level" EXACT []
synonym: "increased serum estradiol level" NARROW []
synonym: "increased serum oestradiol level" NARROW []
is_a: MP:0003370 ! increased circulating estrogen level
is_a: MP:0005183 ! abnormal circulating estradiol level

[Term]
id: MP:0005183
name: abnormal circulating estradiol level
def: "aberration in the blood concentration of this most potent estrogen" [MGI:cwg]
synonym: "abnormal circulating level of estradiol" EXACT []
synonym: "abnormal circulating level of oestradiol" EXACT []
synonym: "abnormal circulating oestradiol level" EXACT []
is_a: MP:0003369 ! abnormal circulating estrogen level

[Term]
id: MP:0005184
name: abnormal circulating progesterone level
def: "anomaly in the blood concentration of the antiestrogenic steroid released by the corpus luteum that stimulates the uterus to prepare for pregnancy" [ISBN:0-683-40008-8]
synonym: "abnormal circulating level of progesterone" EXACT []
is_a: MP:0005418 ! abnormal circulating hormone level
is_a: MP:0011384 ! abnormal progesterone level

[Term]
id: MP:0005185
name: decreased circulating progesterone level
def: "reduced blood concentration of the antiestrogenic steroid released by the corpus luteum that stimulates the uterus to prepare for pregnancy" [ISBN:0-683-40008-8]
synonym: "decreased serum progesterone level" NARROW []
synonym: "reduced circulating progesterone level" EXACT []
synonym: "reduced serum progesterone level" NARROW []
is_a: MP:0005184 ! abnormal circulating progesterone level

[Term]
id: MP:0005186
name: increased circulating progesterone level
def: "increased blood concentration of the antiestrogenic steroid released by the corpus luteum that stimulates the uterus to prepare for pregnancy" [ISBN:0-683-40008-8]
synonym: "elevated serum progesterone level" NARROW []
synonym: "increased serum progesterone level" NARROW []
is_a: MP:0005184 ! abnormal circulating progesterone level

[Term]
id: MP:0005187
name: abnormal penis morphology
def: "any structural anomaly of the organ of copulation and urination in the male" [ISBN:0-683-40008-8]
synonym: "abnormality of the penis" BROAD []
synonym: "penis dysplasia" EXACT []
is_a: MP:0000516 ! abnormal renal/urinary system morphology
is_a: MP:0009199 ! abnormal external male genitalia morphology

[Term]
id: MP:0005188
name: small penis
def: "reduced size of the organ of copulation and urination in the male" [ISBN:0-683-40008-8]
synonym: "decreased penis size" EXACT []
synonym: "micropenis" EXACT []
synonym: "microphallus" EXACT []
is_a: MP:0005187 ! abnormal penis morphology

[Term]
id: MP:0005189
name: abnormal anogenital distance
def: "in comparison to the norm, aberration in the measure of the length of space from the genitals to the anus" [MGI:cwg]
synonym: "abnormal ano-genital distance" EXACT []
is_a: MP:0003315 ! abnormal perineum morphology

[Term]
id: MP:0005190
name: osteomyelitis
def: "bone inflammation" [ISBN:0-683-40008-8]
is_a: MP:0001533 ! abnormal skeleton physiology
is_a: MP:0001846 ! increased inflammatory response

[Term]
id: MP:0005191
name: head tilt
def: "condition in which the portion of the body containing the brain and organs of sight, hearing, taste, and smell lists to the side" [MGI:cwg]
is_a: MP:0000436 ! abnormal head movements

[Term]
id: MP:0005192
name: increased motor neuron number
def: "greater than the normal number of cells that innervate an effector (muscle or glandular) tissue and are responsible for transmission of motor impulses" [MGI:pvb]
synonym: "increased motoneuron number" EXACT []
is_a: MP:0000937 ! abnormal motor neuron morphology
is_a: MP:0008947 ! increased neuron number

[Term]
id: MP:0005193
name: abnormal anterior eye segment morphology
alt_id: MP:0000095
def: "any structural anomaly of any of the parts of the eye that lie in front of, or ventral to, the lens (inclusive)" [ISBN:0-683-40008-8, MESH:A09.371.060]
synonym: "abnormal anterior segment" EXACT []
synonym: "anterior eye segment dysplasia" EXACT []
is_a: MP:0002092 ! abnormal eye morphology

[Term]
id: MP:0005194
name: abnormal anterior uvea morphology
def: "any structural anomaly of any of the parts of the front, or ventral, portion of the vascular, pigmentary, or middle coat of the eye, including the ciliary body and the iris" [ISBN:0-683-40008-8]
synonym: "anterior uvea abnormalities" EXACT []
synonym: "Haller tunica vascula abnormalities" EXACT []
synonym: "tunica vasculosa bulbosa abnormalities" EXACT []
synonym: "uveal tract abnormalities" BROAD []
synonym: "vascular layer of the eyeball" BROAD []
synonym: "vascular tunic of the eye" BROAD []
synonym: "vasculosa oculi abnormalities" EXACT []
is_a: MP:0005193 ! abnormal anterior eye segment morphology
is_a: MP:0005197 ! abnormal uvea morphology

[Term]
id: MP:0005195
name: abnormal posterior eye segment morphology
def: "any structural anomaly of any of the parts of the eye that lie in back of, or dorsal to, the lens (but not inclusive)" [ISBN:0-683-40008-8]
synonym: "posterior eye segment dysplasia" EXACT []
is_a: MP:0002092 ! abnormal eye morphology

[Term]
id: MP:0005196
name: obsolete abnormal posterior uvea morphology
def: "any structural anomaly of the rear, or dorsal, portion of the vascular, pigmentary, or middle coat of the eye, includes the choroid" [ISBN:0-683-40008-8]
synonym: "posterior uvea abnormalities" EXACT []
synonym: "tunica vasculosa bulbi" EXACT []
synonym: "tunica vasculosa oculi abnormalities" EXACT []
synonym: "uveal tract abnormalities" BROAD []
synonym: "vascular layer of the eyeball" BROAD []
synonym: "vascular tunic of the eye abnormalities" BROAD []
is_obsolete: true
replaced_by: MP:0005098

[Term]
id: MP:0005197
name: abnormal uvea morphology
def: "any structural anomaly of the pigmented vascular coat of the eyeball, consisting of the iris, ciliary body, and choroid" [MESH:A09.371.894]
synonym: "abnormal vascular layer of the eyeball" EXACT []
synonym: "uvea dysplasia" EXACT []
is_a: MP:0002092 ! abnormal eye morphology

[Term]
id: MP:0005198
name: abnormal aqueous drainage system morphology
def: "any structural anomaly of the structures associated with drainage of the aqueous humor from the eye, that include the trabecular meshwork, Schlemm's canal, the uveoscleral network, and the aqueous veins" [PMID:8652890]
is_a: MP:0005194 ! abnormal anterior uvea morphology

[Term]
id: MP:0005199
name: abnormal iris pigment epithelium
def: "anomaly in the epithelial layer of the iris composed of cells containing pigment granules" [ISBN:0-683-40008-8]
is_a: MP:0001322 ! abnormal iris morphology
is_a: MP:0001324 ! abnormal eye pigmentation

[Term]
id: MP:0005200
name: obsolete abnormal eye pigment epithelium morphology
def: "OBSOLETE. any structural anomaly in the epithelial layer of the retina, ciliary body, or iris composed of cells containing pigment granules" [MESH:A09.371.670]
comment: This term is not specific to a structure. Best to use the more specific terms of 'abnormal retinal pigment epithelium morphology', 'abnormal ciliary body pigmentation' or 'abnormal iris pigmentation'.
synonym: "abnormal pigment epithelium of the eye" BROAD []
is_obsolete: true

[Term]
id: MP:0005201
name: abnormal retinal pigment epithelium morphology
def: "any structural anomaly in the epithelial layer of the retina composed of cells containing pigment granules" [MESH:A09.371.670]
synonym: "abnormal pigmented retinal epithelium morphology" EXACT []
synonym: "abnormal RPE morphology" EXACT []
is_a: MP:0001324 ! abnormal eye pigmentation
is_a: MP:0003727 ! abnormal retinal layer morphology

[Term]
id: MP:0005202
name: lethargy
def: "mild impairment of consciousness resulting in reduced alertness and awareness and/or sluggish behavior or inactivity; can be due to generalized brain dysfunction" [ISBN:0-683-40008-8]
synonym: "languor" EXACT []
synonym: "listlessness" EXACT []
synonym: "torpidity" EXACT []
synonym: "torpor" EXACT []
is_a: MP:0003313 ! abnormal locomotor activation

[Term]
id: MP:0005203
name: abnormal trabecular meshwork morphology
def: "any structural anomaly in the pore-like structure surrounding the entire circumference of the anterior chamber through which aqueous humor circulates" [MESH:A09.371.060.932]
is_a: MP:0004221 ! abnormal iridocorneal angle

[Term]
id: MP:0005204
name: abnormal canal of Schlemm morphology
def: "any structural anomaly in the vascular structure encircling the anterior chamber of the eye, through which the aqueous humor is returned to the blood circulation" [ISBN:0-683-40008-8]
synonym: "circular sinus abnormalities" EXACT []
synonym: "Fontana canal abnormalities" EXACT []
synonym: "Lauth canal abnormalities" EXACT []
synonym: "Schlemm's canal" EXACT []
synonym: "scleral venous sinus abnormalities" EXACT []
synonym: "sinus circularis abnormalities" EXACT []
synonym: "sinus venosus sclerae abnormalities" EXACT []
synonym: "venous sinus of sclera abnormalities" EXACT []
is_a: MP:0004221 ! abnormal iridocorneal angle

[Term]
id: MP:0005205
name: abnormal eye anterior chamber morphology
def: "any structural anomaly of the space in the eye, filled with aqueous humor, and bounded anteriorly by the cornea and a small portion of the sclera and posteriorly by a small portion of the ciliary body, the iris, and part of the crystalline lens" [MESH:A09.371.060.067]
subset: IMPC
subset: Sanger_Terms
synonym: "eye anterior chamber abnormalities" EXACT []
is_a: MP:0005193 ! abnormal anterior eye segment morphology

[Term]
id: MP:0005206
name: abnormal aqueous humor
def: "anomaly in the clear, watery fluid that fills the anterior and posterior chambers of the eye" [MESH:A09.371.060.067.070]
synonym: "abnormal aqueous flare" EXACT []
synonym: "abnormal aqueous humour" EXACT []
synonym: "abnormal intraocular fluid" EXACT []
synonym: "aqueous humor abnormalities" EXACT []
synonym: "aqueous humour abnormalities" EXACT []
is_a: MP:0005205 ! abnormal eye anterior chamber morphology

[Term]
id: MP:0005207
name: abnormal aqueous vein morphology
def: "any structural anomaly of this vessel that receives aqueous humor from the sinus venosus sclerae (canal of Schlemm)" [ISBN:0-683-40008-8]
is_a: MP:0004221 ! abnormal iridocorneal angle

[Term]
id: MP:0005208
name: abnormal iris stroma morphology
def: "any structural anomaly of the lamellated vascular connective tissue of the iris" [ISBN:0-683-40008-8]
synonym: "abnormal stroma iridis" EXACT []
is_a: MP:0001322 ! abnormal iris morphology

[Term]
id: MP:0005210
name: disorganized stomach mucosa
def: "derangement of the pattern of the mucous layer of the stomach wall" [MGI:csmith]
synonym: "disorganized gastric mucosa" EXACT []
is_a: MP:0010792 ! abnormal stomach mucosa morphology

[Term]
id: MP:0005211
name: increased stomach mucosa thickness
def: "greater than the normal depth or width of the of the mucous layer of the stomach wall" [MGI:csmith]
synonym: "expanded mucosal thickness of the stomach" EXACT []
synonym: "increased thickness of gastric mucosa" EXACT []
is_a: MP:0010799 ! stomach mucosa hyperplasia

[Term]
id: MP:0005212
name: obsolete immature goblet-like cells in stomach
def: "OBSOLETE. unusual appearance of stomach mucosa in which one finds cells resembling those that produce and secrete mucins" [MGI:cwg]
is_obsolete: true

[Term]
id: MP:0005213
name: gastric metaplasia
def: "condition in which there is a change of one adult cell type to another adult cell type in the stomach" [PMID:12080087]
is_a: MP:0000470 ! abnormal stomach morphology

[Term]
id: MP:0005214
name: regional gastric metaplasia
def: "localized areas of the stomach in which there is a change from one adult cell type to another adult cell type" [PMID:12080087]
is_a: MP:0005213 ! gastric metaplasia

[Term]
id: MP:0005215
name: abnormal pancreatic islet morphology
alt_id: MP:0001946
alt_id: MP:0005219
def: "any structural anomaly of the clusters of hormone-producing cells that are scattered throughout the pancreas" [MA:0000127, MESH:A03.734.414]
synonym: "abnormal islands of Langerhans morphology" EXACT []
synonym: "abnormal islet of Langerhans" EXACT []
synonym: "abnormal islet of Langerhans morphology" EXACT []
synonym: "islet cell abnormalities" EXACT []
is_a: MP:0009165 ! abnormal endocrine pancreas morphology

[Term]
id: MP:0005216
name: abnormal pancreatic alpha cell morphology
def: "any structural anomaly of the cells of the pancreas that secrete glucagon" [MESH:A03.734.414.065]
synonym: "abnormal glucagon-secreting cell" EXACT []
synonym: "abnormal pancreatic A cell" EXACT []
synonym: "abnormal pancreatic alpha cells" EXACT []
is_a: MP:0005215 ! abnormal pancreatic islet morphology

[Term]
id: MP:0005217
name: abnormal pancreatic beta cell morphology
def: "any structural anomaly of a cell that secretes insulin and is located towards the center of the islets of Langerhans in the pancreas" [CL:0000169]
synonym: "abnormal insulin-secreting cells" EXACT []
synonym: "abnormal pancreatic B cells" EXACT []
synonym: "abnormal pancreatic beta cells" EXACT []
synonym: "abnormal type B enteroendocrine cell morphology" EXACT []
is_a: MP:0005215 ! abnormal pancreatic islet morphology

[Term]
id: MP:0005218
name: abnormal pancreatic delta cell morphology
def: "any structural anomaly of the cells found in the pancreas that secrete somatostatin" [MESH:A03.556.875.875.440.854]
synonym: "abnormal D cells" EXACT []
synonym: "abnormal pancreatic D cells" BROAD []
synonym: "abnormal pancreatic delta cells" EXACT []
synonym: "abnormal somatostatin-secreting cell morphology" EXACT []
is_a: MP:0005215 ! abnormal pancreatic islet morphology

[Term]
id: MP:0005220
name: abnormal exocrine pancreas morphology
def: "any structural anomaly of the acinar gland portion of the pancreas that secretes digestive enzymes" [MESH:A03.734.540]
synonym: "abnormal exocrine pancreas" EXACT []
is_a: MP:0000462 ! abnormal digestive system morphology
is_a: MP:0001944 ! abnormal pancreas morphology
is_a: MP:0013558 ! abnormal exocrine gland morphology

[Term]
id: MP:0005221
name: abnormal rostral-caudal axis patterning
alt_id: MP:0001703
def: "anomaly in the development or formation of the axis that runs from the head to the tail of the body" [MGI:cwg]
synonym: "abnormal anterior-posterior axis patterning" NARROW []
synonym: "abnormal head-tail axis patterning" EXACT []
synonym: "abnormal rostro-caudal axis patterning" EXACT []
is_a: MP:0002084 ! abnormal developmental patterning

[Term]
id: MP:0005222
name: abnormal somite size
def: "atypical size of any of mesodermal clusters that are arranged segmentally along the anterior posterior axis of an embryo" [MGI:anna]
synonym: "irregular somite size" EXACT []
is_a: MP:0001688 ! abnormal somite development

[Term]
id: MP:0005223
name: abnormal dorsal-ventral polarity of the somites
def: "anomalous development or formation of the pattern of somites along the axis that runs from the front (ventral) to the back (dorsal) surface of the body" [MGI:cwg, PMID:11641270]
synonym: "abnormal anterior-posterior polarity of the somites" BROAD []
synonym: "abnormal ventro-dorsal polarity of the somites" EXACT []
is_a: MP:0001688 ! abnormal somite development

[Term]
id: MP:0005224
name: abnormal left-right axis symmetry of the somites
def: "anomaly in the formation or development of the somites in relation to the left and right sides of the body" [MGI:cwg]
synonym: "left-right asymmetry" EXACT []
is_a: MP:0001688 ! abnormal somite development
is_a: MP:0001706 ! abnormal left-right axis patterning

[Term]
id: MP:0005225
name: abnormal vertebrae development
def: "anomalous formation of the vertebrae from the sclerotome" [MGI:cwg]
is_a: MP:0000137 ! abnormal vertebrae morphology
is_a: MP:0002113 ! abnormal skeleton development

[Term]
id: MP:0005226
name: abnormal vertebral arch development
def: "anomalous formation of the posterior projection from the body of a vertebra that encloses the vertebral foramen" [ISBN:0-683-40008-8]
synonym: "abnormal dorsal arch development" EXACT []
synonym: "abnormal neural arch development" EXACT []
is_a: MP:0004599 ! abnormal vertebral arch morphology
is_a: MP:0005225 ! abnormal vertebrae development

[Term]
id: MP:0005227
name: abnormal vertebral body development
def: "anomalous formation of the main portion of the vertebra anterior to the vertebral canal, and distinct from the vertebral arch" [ISBN:0-683-40008-8]
is_a: MP:0000141 ! abnormal vertebral body morphology
is_a: MP:0005225 ! abnormal vertebrae development

[Term]
id: MP:0005228
name: obsolete abnormal fusion of vertebral bodies/neural arches
def: "OBSOLETE. improper joining of the main portion of the vertebra anterior to the vertebral canal and the cartilaginous or bony arch that encloses and protects the spinal cord on the back" [ISBN:0-683-40008-8]
synonym: "vertebral body/neural arch fusion" EXACT []
is_obsolete: true

[Term]
id: MP:0005229
name: abnormal intervertebral disk development
def: "any anomaly in the formation of the cartilaginous and gelatinous structure found between vertebrae" [MGI:cwg]
synonym: "abnormal intervertebral disc development" EXACT []
synonym: "abnormal intervertebral disc formation" EXACT []
synonym: "abnormal intervertebral disk formation" EXACT []
is_a: MP:0000164 ! abnormal cartilage development
is_a: MP:0004173 ! abnormal intervertebral disk morphology
is_a: MP:0005225 ! abnormal vertebrae development

[Term]
id: MP:0005230
name: ectrodactyly
def: "absence of the middle rays, i.e., the central digits; usually associated with cleft hands/feet and may also include syndactyly or aplasia of remaining digits" [OMIM:119100]
is_a: MP:0002110 ! abnormal digit morphology

[Term]
id: MP:0005231
name: abnormal brachial lymph node morphology
def: "any structural anomaly of the lymph nodes located along the brachial vein that receive drainage from most of the free upper limb and send efferent vessels to the central axillary lymph nodes" [ISBN:0-683-40008-8]
synonym: "brachial lymph node abnormalities" EXACT []
synonym: "humeral axillary lymph node abnormalities" EXACT []
is_a: MP:0008463 ! abnormal peripheral lymph node morphology

[Term]
id: MP:0005232
name: abnormal mesenteric lymph node morphology
def: "any structural anomaly of the lymph nodes located in the mesentery, of which there are 3 classes: ileocolic, juxtaintestinal mesenteric, and central superior group" [ISBN:0-683-40008-8]
synonym: "mesenteric lymph node abnormalities" EXACT []
is_a: MP:0009625 ! abnormal abdominal lymph node morphology

[Term]
id: MP:0005235
name: obsolete abnormal olfactory pathway morphology
def: "OBSOLETE. any structural anomaly of any of the set of nerve fibers conducting impulses from olfactory receptors to the cerebral cortex, including the olfactory nerve; olfactory bulb; olfactory tract, olfactory tubercle, anterior perforated substance, and olfactory cortex" [MESH:A08.186.211.464.699]
synonym: "abnormal olfactory pathways" EXACT []
is_obsolete: true

[Term]
id: MP:0005236
name: abnormal olfactory nerve morphology
alt_id: MP:0001057
def: "any structural anomaly of the first cranial nerve, which conveys the sense of smell" [MESH:A08.800.800.120.640]
synonym: "abnormal CN-I morphology" EXACT []
synonym: "olfactory nerve abnormalities" BROAD []
synonym: "olfactory nerve dysplasia" EXACT []
is_a: MP:0001056 ! abnormal cranial nerve morphology

[Term]
id: MP:0005237
name: abnormal olfactory tract morphology
def: "any structural anomaly of the nerve-like, white band composed primarily of nerve fibers originating from the mitral cells and tufted cells of the olfactory bulb, but also containing the scattered cells of the anterior olfactory nucleus" [ISBN:0-683-40008-8]
synonym: "abnormal olfactory tract" EXACT []
xref: MA:0000975
is_a: MP:0005267 ! abnormal olfactory cortex morphology

[Term]
id: MP:0005238
name: increased brain size
alt_id: MP:0000773
def: "larger than the normal physical proportions of the brain" [MGI:cwg]
synonym: "enlarged brain" EXACT []
synonym: "larger brain size" EXACT []
synonym: "macroencephaly" EXACT []
is_a: MP:0000771 ! abnormal brain size

[Term]
id: MP:0005239
name: abnormal Bruch membrane morphology
def: "any structural anomaly of the transparent, nearly structureless inner layer of the choroid in contact with the pigmented layer of the retina" [ISBN:0-683-40008-8]
synonym: "basal lamina of the choroid abnormalities" EXACT []
synonym: "basal layer of the choroid abnormalities" EXACT []
synonym: "Bruch's membrane abnormalities" EXACT []
synonym: "Henle membrane abnormalities" EXACT []
synonym: "lamina basalis choroidae abnormalities" EXACT []
synonym: "lamina vitrea abnormalities" EXACT []
synonym: "vitreous lamella abnormalities" EXACT []
is_a: MP:0005098 ! abnormal optic choroid morphology

[Term]
id: MP:0005240
name: abnormal amacrine cell morphology
def: "any structural anomaly of one of the three types of interneurons found in the inner nuclear layer of the mature retina; they integrate, modulate, and interpose a temporal domain in the visual message presented to the retinal ganglion cells, with which they synapse in the inner plexiform layer" [MESH:A08.663.358.050]
synonym: "abnormal amacrine cells" EXACT []
synonym: "abnormal amacrine neuron" EXACT []
is_a: MP:0000965 ! abnormal sensory neuron morphology
is_a: MP:0001325 ! abnormal retina morphology

[Term]
id: MP:0005241
name: abnormal retinal ganglion layer morphology
def: "any structural anomaly of the innermost nuclear layer of the retina, which contains neurons that project axons through the optic nerve to the brain" [ISBN:0-914294-08-3]
synonym: "abnormal GCL morphology" EXACT []
synonym: "abnormal retinal ganglion cell layer" EXACT []
is_a: MP:0006069 ! abnormal retinal neuronal layer morphology

[Term]
id: MP:0005242
name: cryptophthalmos
def: "congenital anomaly in which the skin is continuous over the eyeball without any indication of the formation of eyelids" [ISBN:0-683-40008-8]
is_a: MP:0001341 ! absent eyelids

[Term]
id: MP:0005243
name: hemothorax
def: "bleeding into the pleural space" [ISBN:0-397-51047-0]
synonym: "haematothorax" EXACT []
synonym: "haemothorax" EXACT []
synonym: "hematothorax" EXACT []
is_a: MP:0001634 ! internal hemorrhage
is_a: MP:0002295 ! abnormal pulmonary circulation

[Term]
id: MP:0005244
name: hemopericardium
alt_id: MP:0000289
def: "bleeding into the pericardial space" [ISBN:0-397-51047-0]
synonym: "blood in pericardial cavity" EXACT []
synonym: "haemopericardium" EXACT []
synonym: "haemorrhagic pericardial effusion" EXACT []
synonym: "hemorrhagic pericardial effusion" EXACT []
synonym: "pericardial haemorrhage" EXACT []
synonym: "pericardial hemorrhage" EXACT []
is_a: MP:0005312 ! pericardial effusion
is_a: MP:0009698 ! heart hemorrhage
is_a: MP:0012501 ! abnormal pericardial cavity morphology

[Term]
id: MP:0005245
name: hemarthrosis
def: "bleeding into a joint space" [ISBN:0-397-51047-0]
synonym: "haemarthrosis" EXACT []
is_a: MP:0001634 ! internal hemorrhage
is_a: MP:0031169 ! abnormal joint physiology

[Term]
id: MP:0005247
name: abnormal extraocular muscle morphology
def: "any structural anomaly of any of the striated muscles that are located within the orbit but are extrinsic and separate from the eyeball itself and control the movements of the eyeball and the superior eyelid; there are seven extraocular muscles: superior rectus, inferior rectus, medial rectus, lateral rectus, inferior oblique, superior oblique, and levator palpebrae superioris" [MGI:cwg]
synonym: "abnormal extra-ocular muscle morphology" EXACT []
xref: http://teachmeanatomy.info/head/organs/eye/extraocular-muscles/
xref: https://en.wikipedia.org/wiki/Extraocular_muscles
is_a: MP:0000759 ! abnormal skeletal muscle morphology
is_a: MP:0003686 ! abnormal eye muscle morphology

[Term]
id: MP:0005248
name: abnormal Harderian gland morphology
def: "any structural anomaly of the retroocular sebaceous gland found within the orbit of mammals that possess a nictitating membrane (third eyelid); the chief products of the gland vary between different groups of vertebrates, and epithelial cells possess granules or vacuoles whose contents may be mucous, serous or lipid; in rodents, the Harderian gland is especially large and secretes lipids (by a merocrine mechanism), melatonin and porphyrins; ascribed functions include a role in lubrication and protection for the eyeball and nictitating membrane (by lipids), photoprotection (by porphyrin), photoreception (by regulation of the incidence of light on the retina), and thermoregulation (in some rodents) of the sebaceous gland located behind the eyeball that excretes fluid that facilitates movement of the nictitating membrane" [ISBN:0486631850, PMID:8843648]
comment: The Harderian gland does not normally exist in some types of mammals (bats, cows and horses), terrestrial carnivores, and higher primates including human.
synonym: "Harderian gland abnormalities" EXACT []
synonym: "Harderian gland dysplasia" EXACT []
is_a: MP:0013544 ! abnormal merocrine gland morphology

[Term]
id: MP:0005249
name: abnormal palatine bone morphology
def: "any structural anomaly of either of two irregularly L-shaped bones located posterior to the maxilla that in part forms the back of the hard palate, part of the nasal cavity and part of the floor of the orbits" [ISBN:0-683-40008-8]
synonym: "abnormal palatinium bone" EXACT []
is_a: MP:0005274 ! abnormal viscerocranium morphology

[Term]
id: MP:0005250
name: decreased Sertoli cell number
def: "decreased number of the supporting cells of the seminiferous tubules that create the blood-testes barrier and enable spermatogenesis" [ISBN:0-683-40008-8]
synonym: "decreased sertoli cell number" EXACT []
synonym: "reduced Sertoli cell number" EXACT []
synonym: "reduced sertoli cell number" EXACT []
synonym: "Sertoli cell hypoplasia" NARROW []
is_a: MP:0002784 ! abnormal Sertoli cell morphology

[Term]
id: MP:0005251
name: blepharitis
def: "inflammation of the eyelids" [MESH:C11.338.133]
synonym: "eye lid inflammation" EXACT []
synonym: "inflamed eyelids" EXACT []
synonym: "palpebritis" EXACT []
is_a: MP:0001851 ! eye inflammation

[Term]
id: MP:0005252
name: abnormal Meibomian gland morphology
def: "any structural anomaly of the sebaceous glands embedded in the tarsal plate of each eyelid" [ISBN:0-683-40008-8]
synonym: "abnormal tarsal gland" RELATED []
synonym: "meibomian gland dysplasia" EXACT []
is_a: MP:0001340 ! abnormal eyelid morphology
is_a: MP:0009535 ! abnormal skin sebaceous gland morphology

[Term]
id: MP:0005253
name: abnormal eye physiology
def: "any functional anomaly and/or activity of the spheroid organ and optic nerve that serves to detect light" [ISBN:0-683-40008-8]
subset: Europhenome_Terms
subset: IMPC
is_a: MP:0005391 ! vision/eye phenotype

[Term]
id: MP:0005254
name: strabismus
def: "misalignment of the visual axes of the eyes" [MESH:C10.292.562.887]
is_a: MP:0002092 ! abnormal eye morphology

[Term]
id: MP:0005255
name: exotropia
def: "a form of ocular misalignment in which the lateral rectus muscle pulls the eye in an outward direction" [MESH:C10.292.562.887.650]
is_a: MP:0005254 ! strabismus

[Term]
id: MP:0005256
name: esotropia
def: "a form of ocular misalignment in which there is excessive convergence of the visual axes, giving a cross-eyed appearance" [MESH:C11.590.810.400]
synonym: "cross eyed" EXACT []
is_a: MP:0005254 ! strabismus

[Term]
id: MP:0005257
name: abnormal intraocular pressure
def: "anomaly in the amount of force per unit area exerted by the intraocular fluid within the eye" [ISBN:0-683-40008-8]
is_a: MP:0005253 ! abnormal eye physiology

[Term]
id: MP:0005258
name: ocular hypertension
alt_id: MP:0005259
def: "abnormal elevation of the intraocular pressure" [MESH:C11.525]
is_a: MP:0005257 ! abnormal intraocular pressure

[Term]
id: MP:0005260
name: ocular hypotension
def: "abnormally low intraocular pressure" [MESH:C11.540]
is_a: MP:0005257 ! abnormal intraocular pressure

[Term]
id: MP:0005261
name: aniridia
def: "abnormality in which there is only a rudimentary iris, due to the failure of optic cup growth" [MESH:C11.250.060]
is_a: MP:0001286 ! abnormal eye development
is_a: MP:0001322 ! abnormal iris morphology

[Term]
id: MP:0005262
name: coloboma
def: "anomaly in which some of the structures of the eye are absent due to incomplete fusion of the fetal intraocular fissure during gestation" [MESH:C11.250.110]
subset: CvDC_Terms
xref: Fyler:4311
is_a: MP:0001286 ! abnormal eye development

[Term]
id: MP:0005263
name: ectopia lentis
def: "congenital displacement of the lens due to defective zonule formation" [MESH:C11.250.300]
synonym: "lens displacement" EXACT []
is_a: MP:0001286 ! abnormal eye development
is_a: MP:0020486 ! abnormal lens topology

[Term]
id: MP:0005264
name: glomerulosclerosis
def: "hyaline deposits or scarring within the renal glomeruli, often occurring with renal arteriosclerosis or diabetes" [ISBN:0-683-40008-8]
synonym: "glomerular sclerosis" EXACT []
is_a: MP:0000523 ! cortical renal glomerulopathies

[Term]
id: MP:0005265
name: abnormal blood urea nitrogen level
def: "aberrant circulating concentration of nitrogen, in the form of urea; commonly used to measure renal function" [ISBN:0-683-40008-8]
synonym: "abnormal blood urea nitrogen" EXACT []
synonym: "abnormal BUN" EXACT []
is_a: MP:0009642 ! abnormal blood homeostasis

[Term]
id: MP:0005266
name: abnormal metabolism
def: "any anomaly in the processes that cause many of the chemical changes in living organisms, including anabolism and catabolism; metabolic processes typically transform small molecules, but also include macromolecular processes such as DNA repair and replication, and protein synthesis and degradation" [GO:0008152]
subset: Europhenome_Terms
subset: IMPC
synonym: "abnormal metabolic process" EXACT []
synonym: "metabolic abnormalities" EXACT []
is_a: MP:0005376 ! homeostasis/metabolism phenotype

[Term]
id: MP:0005267
name: abnormal olfactory cortex morphology
def: "any structural anomaly of cortex area which receives its major afferents from the olfactory bulb, and is primarily responsible for the identification of odors" [ISBN:0-683-40008-8]
synonym: "olfactory cortex dysplasia" EXACT []
xref: MA:0000193
is_a: MP:0009944 ! abnormal olfactory lobe morphology

[Term]
id: MP:0005269
name: abnormal occipital bone morphology
def: "any structural anomaly of the bone at the lower, posterior part of the skull" [ISBN:0-683-40008-8]
comment: The basioccipital, exoccipital and supraoccipital bones are distinct bones in prenatal, neonatal and some early juvenile stages in most mammals. In adult organisms, these structures are fused to form the unified adult occipital bone.  This term refers to the adult mammalian structure.
synonym: "occipital bone dysplasia" EXACT []
is_a: MP:0000074 ! abnormal neurocranium morphology

[Term]
id: MP:0005270
name: abnormal zygomatic bone morphology
def: "any structural anomaly of the quadrilateral bone that forms the prominence of the cheek" [ISBN:0-683-40008-8]
subset: IMPC
subset: Sanger_Terms
synonym: "abnormal cheek bone morphology" EXACT []
synonym: "abnormal jugal bone morphology" EXACT []
synonym: "abnormal malar bone morphology" EXACT []
synonym: "abnormal yoke bone morphology" EXACT []
synonym: "zygomatic bone dysplasia" EXACT []
is_a: MP:0005274 ! abnormal viscerocranium morphology

[Term]
id: MP:0005271
name: abnormal lacrimal bone morphology
def: "any structural anomaly of the irregularly thin plate that forms part of the medial wall of the orbit behind the frontal process of the maxilla" [ISBN:0-683-40008-8]
synonym: "lacrimal bone dysplasia" EXACT []
is_a: MP:0005274 ! abnormal viscerocranium morphology

[Term]
id: MP:0005272
name: abnormal temporal bone morphology
def: "any structural anomaly of the large, irregular bone located at the base and side of the skull; consists of three parts at birth: squamous, tympanic, and petrous" [ISBN:0-683-40008-8]
synonym: "abnormal squamosal bone morphology" BROAD []
synonym: "temporal bone dysplasia" EXACT []
is_a: MP:0000074 ! abnormal neurocranium morphology

[Term]
id: MP:0005274
name: abnormal viscerocranium morphology
def: "any structural anomaly of the part of the skull that comprises the facial bones" [ISBN:0-683-40008-8]
synonym: "abnormal facial bones morphology" EXACT []
synonym: "viscerocranium dysplasia" EXACT []
is_a: MP:0000438 ! abnormal cranium morphology

[Term]
id: MP:0005275
name: abnormal skin tensile strength
def: "change from the normal maximum tension the skin can withstand without tearing" [ISBN:0-683-40008-8]
is_a: MP:0005501 ! abnormal skin physiology

[Term]
id: MP:0005277
name: abnormal brainstem morphology
def: "any structural anomaly of the stalk-like part of the brain that comprises the midbrain (aka mesencephalon), the pons (aka pons Varolii), and the medulla oblongata, and connects the cerebral hemispheres with the cervical spinal cord" [MGI:anna]
synonym: "abnormal brain stem morphology" EXACT []
synonym: "abnormal truncus encephali morphology" EXACT []
synonym: "brainstem dysplasia" EXACT []
is_a: MP:0002152 ! abnormal brain morphology

[Term]
id: MP:0005278
name: abnormal cholesterol homeostasis
def: "anomaly in the processes involved in the maintenance of an internal equilibrium of cholesterol, the principal sterol of vertebrates and the precursor of many steroids, including bile acids and steroid hormones; it is a component of the plasma membrane lipid bilayer and of plasma lipoproteins and can be found in all animal tissues" [GO:0042632, MGI:csmith]
is_a: MP:0002118 ! abnormal lipid homeostasis

[Term]
id: MP:0005279
name: narcolepsy
def: "recurring episodes of sleep during normal waking hours and often disrupted sleep during normal sleeping period; often accompanied by cataplexy, sleep paralysis and hallucinations" [ISBN:0-683-40008-8]
is_a: MP:0001501 ! abnormal sleep pattern

[Term]
id: MP:0005280
name: abnormal fatty acids level
def: "any anomaly in the concentration of aliphatic monocarboxylic acids derived from or contained in esterified form in an animal or vegetable fat, oil or wax; natural fatty acids commonly have a chain of 4 to 28 carbons (usually unbranched and even-numbered), which may be saturated or unsaturated" [CHEBI:24024]
synonym: "abnormal fatty acid level" EXACT []
is_a: MP:0001547 ! abnormal lipid level

[Term]
id: MP:0005281
name: increased fatty acids level
def: "elevated concentration of aliphatic monocarboxylic acids derived from or contained in esterified form in an animal or vegetable fat, oil or wax; natural fatty acids commonly have a chain of 4 to 28 carbons (usually unbranched and even-numbered), which may be saturated or unsaturated" [CHEBI:24024]
synonym: "elevated fatty acid level" EXACT []
synonym: "increased fatty acid level" EXACT []
is_a: MP:0005280 ! abnormal fatty acids level

[Term]
id: MP:0005282
name: decreased fatty acids level
def: "reduction in the concentration of aliphatic monocarboxylic acids derived from or contained in esterified form in an animal or vegetable fat, oil or wax; natural fatty acids commonly have a chain of 4 to 28 carbons (usually unbranched and even-numbered), which may be saturated or unsaturated" [CHEBI:24024]
synonym: "decreased fatty acid level" EXACT []
synonym: "lowered fatty acid level" EXACT []
synonym: "reduced fatty acid level" EXACT []
is_a: MP:0005280 ! abnormal fatty acids level

[Term]
id: MP:0005283
name: increased unsaturated fatty acids level
def: "elevated concentration of unsaturated aliphatic monocarboxylic acids derived from or contained in esterified form in an animal or vegetable fat, oil or wax; unsaturated fatty acids commonly have a chain of 4 to 28 carbons which possess one or more double or triple bonds between carbon atoms" [CHEBI:24024, ISBN:0-683-40008-8]
synonym: "elevated unsaturated fatty acid level" EXACT []
synonym: "increased unsaturated fatty acid level" EXACT []
is_a: MP:0005281 ! increased fatty acids level

[Term]
id: MP:0005284
name: increased saturated fatty acids level
def: "elevated concentration of saturated aliphatic monocarboxylic acids derived from or contained in esterified form in an animal or vegetable fat, oil or wax; saturated fatty acids commonly have a chain of 4 to 28 carbons which contains no ethylenic or other unsaturated linkages between carbon atoms" [CHEBI:24024, ISBN:0-683-40008-8]
synonym: "elevated saturated fatty acid level" EXACT []
synonym: "increased saturated fatty acid level" EXACT []
is_a: MP:0005281 ! increased fatty acids level

[Term]
id: MP:0005285
name: decreased unsaturated fatty acids level
def: "reduced concentration of unsaturated aliphatic monocarboxylic acids derived from or contained in esterified form in an animal or vegetable fat, oil or wax; unsaturated fatty acids commonly have a chain of 4 to 28 carbons which possess one or more double or triple bonds between carbon atoms" [CHEBI:24024, ISBN:0-683-40008-8]
synonym: "decreased unsaturated fatty acid level" EXACT []
synonym: "lowered unsaturated fatty acid level" EXACT []
synonym: "reduced unsaturated fatty acid level" EXACT []
is_a: MP:0005282 ! decreased fatty acids level

[Term]
id: MP:0005286
name: decreased saturated fatty acids level
def: "reduced concentration of saturated aliphatic monocarboxylic acids derived from or contained in esterified form in an animal or vegetable fat, oil or wax; saturated fatty acids commonly have a chain of 4 to 28 carbons which contains no ethylenic or other unsaturated linkages between carbon atoms" [CHEBI:24024, ISBN:0-683-40008-8]
synonym: "decreased saturated fatty acid level" EXACT []
synonym: "lowered saturated fatty acid level" EXACT []
synonym: "reduced saturated fatty acid level" EXACT []
is_a: MP:0005282 ! decreased fatty acids level

[Term]
id: MP:0005287
name: narrow eye opening
def: "less than the normal distance from one eyelid to the other without fusion of the eyelid margins" [MGI:cwg]
subset: IMPC
subset: Sanger_Terms
synonym: "blepharophimosis" EXACT []
synonym: "blepharostenosis" EXACT []
synonym: "closer eyelid folds" EXACT []
synonym: "closer roots of eyelids" EXACT []
synonym: "narrow palpebral fissure" EXACT []
synonym: "reduced palpebral fissure size" EXACT []
synonym: "slit eyes" EXACT []
synonym: "small eyelid aperture" EXACT []
is_a: MP:0003671 ! abnormal eyelid aperture

[Term]
id: MP:0005288
name: abnormal oxygen consumption
def: "deviation from the normal rate at which oxygen enters the blood from alveolar gas; this is equal in the steady state to the consumption of oxygen by tissue metabolism throughout the body" [MESH:G06.535.723]
is_a: MP:0003948 ! abnormal gas homeostasis

[Term]
id: MP:0005289
name: increased oxygen consumption
def: "greater than the normal rate at which oxygen enters the blood from alveolar gas; this is equal in the steady state to the consumption of oxygen by tissue metabolism throughout the body" [MESH:G06.535.723]
subset: Europhenome_Terms
subset: IMPC
subset: Sanger_Terms
is_a: MP:0005288 ! abnormal oxygen consumption

[Term]
id: MP:0005290
name: decreased oxygen consumption
def: "less than the normal rate at which oxygen enters the blood from alveolar gas; this is equal in the steady state to the consumption of oxygen by tissue metabolism throughout the body" [MESH:G06.535.723]
subset: Europhenome_Terms
subset: IMPC
subset: Sanger_Terms
synonym: "reduced oxygen consumption" EXACT []
is_a: MP:0005288 ! abnormal oxygen consumption

[Term]
id: MP:0005291
name: abnormal glucose tolerance
def: "deviation from the normal response to oral consumption or intravenous injection of specified amounts of glucose; measured by determining whole blood or plasma sugar level in a fasting state before and after taking glucose at specified intervals" [MESH:C18.452.394.952.500]
is_a: MP:0002078 ! abnormal glucose homeostasis

[Term]
id: MP:0005292
name: improved glucose tolerance
def: "better than the normal response to oral consumption or intravenous injection of specified amounts of glucose and indicative of insulin sensitivity; measured by determining whole blood or plasma sugar level in a fasting state before and after taking glucose at specified intervals" [MESH:C18.452.394.952.500]
subset: Europhenome_Terms
subset: IMPC
subset: Sanger_Terms
synonym: "increased glucose clearance" RELATED []
synonym: "increased glucose tolerance" EXACT []
is_a: MP:0005291 ! abnormal glucose tolerance

[Term]
id: MP:0005293
name: impaired glucose tolerance
def: "less than the normal response to oral consumption or intravenous injection of specified amounts of glucose and indicative of insulin resistance; measured by determining whole blood or plasma sugar level in a fasting state before and after taking glucose at specified intervals" [MESH:C18.452.394.952.500]
subset: Europhenome_Terms
subset: IMPC
subset: Sanger_Terms
synonym: "glucose intolerance" EXACT []
synonym: "poor glucose tolerance" EXACT []
synonym: "reduced glucose tolerance" EXACT []
is_a: MP:0005291 ! abnormal glucose tolerance

[Term]
id: MP:0005294
name: abnormal heart ventricle morphology
def: "any structural anomaly of one or both of the two lower chambers of the heart" [MESH:A07.541.560, MGI:cwg]
synonym: "heart ventricle dysplasia" EXACT []
synonym: "ventricular dysplasia" BROAD []
is_a: MP:0000266 ! abnormal heart morphology

[Term]
id: MP:0005296
name: abnormal humerus morphology
def: "any structural anomaly of the bone of the forelimb that articulates with the scapula above and the radius and ulna below" [ISBN:0-683-40008-8]
subset: Europhenome_Terms
subset: IMPC
subset: Sanger_Terms
synonym: "humerus dysplasia" EXACT []
is_a: MP:0003854 ! abnormal forelimb stylopod morphology
is_a: MP:0011504 ! abnormal limb long bone morphology

[Term]
id: MP:0005297
name: spina bifida occulta
def: "defective closure of the laminae of the vertebral column in the lumbosacral region without hernial protrusion of the spinal cord or meninges; the mildest, most common and often asymptomatic form of spina bifida, identified externally by a skin depression or dimple, dark tufts of hair, telangiectasis, or soft subcutaneous lipomas at the site of defect" [MGI:anna]
synonym: "closed spinal bifida" EXACT []
synonym: "cryptomerorrhachischis" EXACT []
synonym: "hidden spina bifida" EXACT []
synonym: "occult spina bifida" EXACT []
is_a: MP:0003054 ! spina bifida
is_a: MP:0005226 ! abnormal vertebral arch development

[Term]
id: MP:0005298
name: abnormal clavicle morphology
def: "any structural anomaly of the doubly curved long bone that forms part of the shoulder girdle and articulates with the sternum and the scapula" [ISBN:0-683-40008-8]
subset: Europhenome_Terms
subset: IMPC
subset: Sanger_Terms
synonym: "abnormal collar bone morphology" EXACT []
synonym: "clavicle dysplasia" EXACT []
is_a: MP:0003723 ! abnormal long bone morphology
is_a: MP:0004508 ! abnormal pectoral girdle bone morphology

[Term]
id: MP:0005299
name: abnormal eye posterior chamber morphology
def: "any structural anomaly of the ring-like space, filled with aqueous humor, between the iris/pupil anteriorly and the lens and ciliary body posteriorly" [ISBN:0-683-40008-8]
synonym: "eye posterior chamber abnormalities" EXACT []
is_a: MP:0005193 ! abnormal anterior eye segment morphology

[Term]
id: MP:0005300
name: abnormal corneal stroma morphology
def: "any structural anomaly of the lamellated connective tissue of the cornea between the Bowman and Descemet membranes" [ISBN:0-683-40008-8, MESH:A09.371.060.217.228]
subset: IMPC
subset: Sanger_Terms
is_a: MP:0001312 ! abnormal cornea morphology

[Term]
id: MP:0005301
name: abnormal corneal endothelium morphology
def: "any structural anomaly of the single layer of large flattened cells that cover the surface of the cornea" [MESH:A09.371.060.067.318]
subset: IMPC
subset: Sanger_Terms
is_a: MP:0001312 ! abnormal cornea morphology

[Term]
id: MP:0005302
name: neurogenic bladder
def: "defective functioning of the bladder due to impaired innervation, either within the CNS or the PNS" [ISBN:0-683-40008-8]
synonym: "neuropathic bladder" EXACT []
is_a: MP:0002184 ! abnormal innervation
is_a: MP:0010386 ! abnormal urinary bladder physiology

[Term]
id: MP:0005304
name: bulbourethral gland cyst
def: "presence of one or more membrane-lined sacs containing gas, fluid, or semisolid matter in the bulbourethral gland" [ISBN:0-683-40008-8]
synonym: "bulbourethral gland cysts" EXACT []
synonym: "Cowper gland cyst" EXACT []
synonym: "Cowper gland cysts" EXACT []
synonym: "cystic bulbo-urethral gland" EXACT []
synonym: "cystic bulbourethral gland" EXACT []
synonym: "cystic Cowper's gland" EXACT []
synonym: "cystic Mery gland" EXACT []
is_a: MP:0001169 ! abnormal bulbourethral gland morphology
is_a: MP:0031310 ! abnormal cyst

[Term]
id: MP:0005305
name: prostate gland anterior lobe hyperplasia
def: "overdevelopment or increased size, usually due an increased number of cells, of the anterior lobe of the rodent prostate gland" [ISBN:0-683-40008-8]
synonym: "anterior prostate hyperplasia" EXACT []
synonym: "AP hyperplasia" EXACT []
synonym: "CG hyperplasia" EXACT []
synonym: "coagulating gland hyperplasia" EXACT []
synonym: "hyperplastic anterior prostate lobe" EXACT []
synonym: "hyperplastic coagulating gland" EXACT []
synonym: "hyperplastic prostate gland anterior lobe" EXACT []
is_a: MP:0009738 ! enlarged prostate gland anterior lobe

[Term]
id: MP:0005306
name: abnormal phalanx morphology
def: "any structural anomaly of any of the long bones of the digits" [ISBN:0-683-40008-8]
synonym: "abnormal phalanges morphology" EXACT []
synonym: "abnormal phalanxes morphology" EXACT []
synonym: "phalanges dysplasia" EXACT []
is_a: MP:0002110 ! abnormal digit morphology
is_a: MP:0011504 ! abnormal limb long bone morphology

[Term]
id: MP:0005307
name: head tossing
def: "repetitive flailing of the head in multiple directions" [MGI:csmith]
is_a: MP:0000436 ! abnormal head movements
is_a: MP:0001408 ! stereotypic behavior

[Term]
id: MP:0005308
name: abnormal circulating ammonia level
def: "aberrant amount of ammonia or its compounds in blood, formed in the body during organic decomposition" [ISBN:0-683-40008-8]
synonym: "abnormal blood ammonia level" EXACT []
is_a: MP:0009642 ! abnormal blood homeostasis
is_a: MP:0030604 ! abnormal ammonia homeostasis

[Term]
id: MP:0005309
name: increased circulating ammonia level
def: "significantly elevated levels of ammonia or its compounds in blood; often associated with liver failure and hepatic encephalopathy" [ISBN:0-683-40008-8]
synonym: "hyperammonaemia" EXACT []
synonym: "hyperammonemia" EXACT []
synonym: "increased ammonia concentration" RELATED []
synonym: "increased blood ammonia level" EXACT []
is_a: MP:0005308 ! abnormal circulating ammonia level

[Term]
id: MP:0005310
name: abnormal salivary gland physiology
def: "any functional anomaly of any of the glands in the mouth that secrete saliva" [MESH:A03.556.500.760]
synonym: "abnormal salivary gland function" EXACT []
is_a: MP:0001663 ! abnormal digestive system physiology
is_a: MP:0013557 ! abnormal merocrine gland physiology

[Term]
id: MP:0005311
name: abnormal circulating amino acid level
def: "any anomaly in the amount in the blood of a carboxylic acid containing one or more amino groups (-NH2) and a carboxyl (-COOH) group" [CHEBI:33709]
synonym: "abnormal blood amino acid level" EXACT []
is_a: MP:0005332 ! abnormal amino acid level
is_a: MP:0009642 ! abnormal blood homeostasis

[Term]
id: MP:0005312
name: pericardial effusion
def: "escape of fluid from blood vessels or lymphatic vessels into the fibrous sac surrounding the heart" [ISBN:0-683-40008-8]
subset: CvDC_Terms
synonym: "dropsy of pericardium" EXACT []
xref: Fyler:1940
is_a: MP:0000288 ! abnormal pericardium morphology
is_a: MP:0001784 ! abnormal fluid regulation

[Term]
id: MP:0005313
name: absent adrenal gland
def: "absence of the pair of endocrine glands located above the kidney that are responsible for steroid hormone secretion from the cortex and neurotransmitter (such as epinephrine and norepinephrine) secretion from the medulla" [ISBN:0-683-40008-8]
synonym: "absence of adrenal glands" EXACT []
is_a: MP:0000639 ! abnormal adrenal gland morphology

[Term]
id: MP:0005314
name: absent thyroid gland
def: "lack of the endocrine gland that is normally located in the front and to the sides of the upper part of the trachea and which secretes thyroid hormone and calcitonin" [ISBN:0-683-40008-8]
synonym: "absence of thyroid gland" EXACT []
is_a: MP:0004663 ! athyroidism

[Term]
id: MP:0005315
name: absent pituitary gland
def: "lack of the gland that is normally suspended from the base of the hypothalamus and which secretes somatotropins, prolactin, TSH (thyroid-stimulating hormone), gonadotropins, adrenal corticotropin" [ISBN:0-683-40008-8]
synonym: "absence of pituitary gland" EXACT []
is_a: MP:0000633 ! abnormal pituitary gland morphology

[Term]
id: MP:0005316
name: abnormal response to tactile stimuli
def: "anomaly in the reflex action normally induced by touch or pain" [MGI:csmith]
subset: Europhenome_Terms
subset: IMPC
subset: Sanger_Terms
synonym: "abnormal tactile reflex" EXACT []
is_a: MP:0001968 ! abnormal touch/ nociception
is_a: MP:0012079 ! abnormal spinal reflex

[Term]
id: MP:0005317
name: increased triglyceride level
def: "greater concentration of naturally occurring esters of three fatty acids and glycerol; triglycerides are widespread in adipose tissue, commonly circulate in the blood in the form of lipoproteins, and are involved in the process of bidirectional transference of adipose fat and blood glucose with the liver" [MGI:csmith]
synonym: "elevated triglyceride level" EXACT []
is_a: MP:0000187 ! abnormal triglyceride level

[Term]
id: MP:0005318
name: decreased triglyceride level
def: "reduced concentration of naturally occurring esters of three fatty acids and glycerol; triglycerides are widespread in adipose tissue, commonly circulate in the blood in the form of lipoproteins, and are involved in the process of bidirectional transference of adipose fat and blood glucose with the liver" [MGI:csmith]
synonym: "low triglyceride level" EXACT []
synonym: "reduced triglyceride level" EXACT []
is_a: MP:0000187 ! abnormal triglyceride level

[Term]
id: MP:0005319
name: abnormal enzyme/coenzyme level
def: "altered level of any enzyme or their cofactors, that act as catalysts to induce chemical changes in other substances" [ISBN:0-683-40008-8]
is_a: MP:0001764 ! abnormal homeostasis

[Term]
id: MP:0005320
name: abnormal biopterin level
def: "anomaly in the concentration of this pterin found in yeast, the fruit fly and in normal human urine, the reduced form of which acts as a coenzyme for many enzymatic reactions" [ISBN:0-683-40008-8, MESH:D03.438.733.631.202]
is_a: MP:0005319 ! abnormal enzyme/coenzyme level

[Term]
id: MP:0005321
name: abnormal neopterin level
def: "anomaly in the concentration of a pteridine derivative, which is present in body fluids and is a precursor in the biosynthesis of biopterin; elevated levels result from immune activation, malignant disease, allograft rejection, and viral infection" [ISBN:0-683-40008-8, MESH:D03.438.733.631.202.500]
is_a: MP:0005320 ! abnormal biopterin level

[Term]
id: MP:0005322
name: abnormal serotonin level
def: "anomaly in the amount of biochemical messenger and regulator, found in the CNS, gastrointestinal tract, and produced by platelets that mediates neurotransmission, gastrointestinal motility, hemostasis, and cardiovascular integrity" [ISBN:0-683-40008-8, MESH:D02.092.211.215.801.852]
synonym: "abnormal 5-HT level" EXACT []
synonym: "abnormal 5-hydroxytryptamine level" EXACT []
synonym: "abnormal enteramine level" EXACT []
synonym: "abnormal hippophaine level" EXACT []
synonym: "abnormal hydroxytryptamine level" EXACT []
synonym: "abnormal serotonin concentration" RELATED []
is_a: MP:0003953 ! abnormal hormone level

[Term]
id: MP:0005323
name: dystonia
def: "impairment of muscle tone resulting in prolonged muscle contraction and involuntary movements such as repetitive movements, or twisting or writhing of the limbs" [J:84533]
is_a: MP:0003313 ! abnormal locomotor activation
is_a: MP:0004142 ! abnormal muscle tone

[Term]
id: MP:0005324
name: ascites
def: "accumulation or retention of fluid within the peritoneal cavity" [ISBN:0-683-40008-8]
is_a: MP:0001784 ! abnormal fluid regulation

[Term]
id: MP:0005325
name: abnormal renal glomerulus morphology
def: "any structural anomaly of the tuft formed of capillary loops and mesangium at the beginning of each nephretic tubule in the kidney that normally function as a filtration unit" [ISBN:0-683-40008-8]
synonym: "abnormal glomerular tuft morphology" EXACT []
synonym: "abnormal glomeruli morphology" EXACT []
synonym: "abnormal kidney glomerulus morphology" EXACT []
synonym: "abnormal malpighian glomerulus morphology" EXACT []
synonym: "abnormal malpighian tuft morphology" EXACT []
is_a: MP:0002827 ! abnormal renal corpuscle morphology

[Term]
id: MP:0005326
name: abnormal podocyte morphology
def: "any structural anomaly of a modified epithelial cell of the visceral layer of the Bowman capsule in the renal corpuscle; it has a small perikaryon and a number of primary and secondary foot processes that interdigitate with those of other podocytes and are attached to the outer surface of the glomerular capillary basement membrane" [ISBN:0-683-40008-8, MGI:csmith]
synonym: "abnormal glomerular epithelial cells" EXACT []
synonym: "abnormal podocytes" EXACT []
synonym: "abnormal visceral epithelial cell" EXACT []
is_a: MP:0011497 ! abnormal glomerular capsule visceral layer morphology

[Term]
id: MP:0005327
name: abnormal mesangial cell morphology
def: "any structural anomaly of the modified smooth muscle cells that are interposed between endothelial cells and the basement membrane in the central or stalk region of the capillary tuft of the renal glomerulus, which regulate blood flow by their contractile activity, and secrete extracellular matrix, prostaglandins, and cytokines; mesangial cells also have phagocytic activity, removing proteins and other molecules trapped in the glomerular basement membrane or filtration barrier" [ISBN:0-683-40008-8, MGI:anna]
synonym: "abnormal deep cell" EXACT []
synonym: "abnormal intercapillary cell" EXACT []
synonym: "abnormal intraglomerular mesangial cell" EXACT []
is_a: MP:0011339 ! abnormal glomerular mesangium morphology

[Term]
id: MP:0005328
name: abnormal circulating creatinine level
def: "anomaly in the blood concentration of this product of creatine catabolism; abnormal levels indicative of renal dysfunction" [ISBN:0-683-40008-8]
synonym: "abnormal blood creatinine level" EXACT []
is_a: MP:0005311 ! abnormal circulating amino acid level

[Term]
id: MP:0005329
name: abnormal myocardium layer morphology
def: "any structural anomaly of the middle layer of the heart, comprised mainly of striated cardiac muscle fibers" [ISBN:0-683-40008-8]
comment: Do not confuse cardiac muscle tissue with the myocardium. Myocardium consists primarily of cardiac muscle but these structures are not identical.
subset: CvDC_Terms
synonym: "abnormal myocardium morphology" EXACT []
synonym: "myocardial dysplasia" EXACT []
is_a: MP:0010545 ! abnormal heart layer morphology
is_a: MP:0010630 ! abnormal cardiac muscle tissue morphology

[Term]
id: MP:0005330
name: cardiomyopathy
def: "diseases of the heart (myocardium); may result from many causes" [MESH:C14.280.238, MGI:cwg, MGI:pvb]
subset: CvDC_Terms
xref: Fyler:1840
is_a: MP:0001544 ! abnormal cardiovascular system physiology
is_a: MP:0002106 ! abnormal muscle physiology

[Term]
id: MP:0005331
name: insulin resistance
def: "diminished effectiveness of insulin in lowering plasma glucose levels" [ISBN:0-683-40008-8, MGI:pvb]
is_a: MP:0002078 ! abnormal glucose homeostasis

[Term]
id: MP:0005332
name: abnormal amino acid level
def: "any anomaly in the amount of a carboxylic acid containing one or more amino groups (-NH2) and a carboxyl (-COOH) group" [CHEBI:33709]
is_a: MP:0001764 ! abnormal homeostasis

[Term]
id: MP:0005333
name: decreased heart rate
def: "fewer than average resting heart beats per minute, usually measured by the number of times the heart ventricles contract per unit of time, usually per minute" [MGI:pvb]
subset: Europhenome_Terms
subset: IMPC
subset: Sanger_Terms
synonym: "bradycardia" EXACT []
synonym: "bradyrhythmia" EXACT []
synonym: "reduced heart rate" EXACT []
is_a: MP:0001629 ! abnormal heart rate

[Term]
id: MP:0005334
name: abnormal fat pad morphology
def: "any structural anomaly of the encapsulated adipose tissue" [MGI:cwg]
synonym: "abnormal fat body morphology" EXACT []
is_a: MP:0000003 ! abnormal adipose tissue morphology

[Term]
id: MP:0005335
name: abnormal gonadal fat pad morphology
def: "any structural anomaly of the encapsulated adipose tissue associated with the ovaries or testes" [MGI:cwg]
synonym: "abnormal gonadal fat depot morphology" EXACT []
synonym: "abnormal perigonadal fat pad morphology" EXACT []
is_a: MP:0000010 ! abnormal abdominal fat pad morphology

[Term]
id: MP:0005336
name: abnormal inguinal fat pad morphology
def: "any structural anomaly of the encapsulated adipose tissue found in the groin" [MGI:cwg]
synonym: "abnormal inguinal fat depot morphology" EXACT []
is_a: MP:0000010 ! abnormal abdominal fat pad morphology

[Term]
id: MP:0005337
name: abnormal retroperitoneal fat pad morphology
def: "any structural anomaly of the encapsulated adipose tissue found on the dorsal side of the peritoneum" [MGI:cwg]
synonym: "abnormal retroperitoneal fat depot morphology" EXACT []
is_a: MP:0000010 ! abnormal abdominal fat pad morphology

[Term]
id: MP:0005338
name: atherosclerotic lesions
def: "thickening and loss of elasticity of arterial walls, involving plaque-like lipid deposition and thickening of intimal layers within arteries; progresses to narrowing of arterial lumens with fibrosis and calcification resulting in restriction of blood flow" [ISBN:0-683-40008-8, MESH:C14.907.137.126.307]
synonym: "atherosclerosis" EXACT []
is_a: MP:0003991 ! arteriosclerosis

[Term]
id: MP:0005339
name: increased susceptibility to atherosclerosis
def: "more likely than normal to develop thickening and loss of elasticity of arterial walls, involving lipid deposition and thickening of intimal layers within arteries" [MGI:cwg]
synonym: "decreased resistance to atherosclerosis" EXACT []
is_a: MP:0005338 ! atherosclerotic lesions
is_a: MP:0005340 ! abnormal susceptibility to atherosclerosis

[Term]
id: MP:0005340
name: abnormal susceptibility to atherosclerosis
def: "a change in the likelihood that an organism will develop thickening and loss of elasticity of arterial walls, involving lipid deposition and thickening of intimal layers within arteries" [MGI:cwg]
synonym: "abnormal resistance to atherosclerosis" EXACT []
synonym: "altered susceptibility to atherosclerosis" EXACT []
is_a: MP:0002191 ! abnormal artery morphology

[Term]
id: MP:0005341
name: decreased susceptibility to atherosclerosis
alt_id: MP:0002701
def: "less likely than normal to develop thickening and loss of elasticity of arterial walls, involving lipid deposition and thickening of intimal layers within arteries" [MGI:cwg]
synonym: "increased resistance to atherosclerosis" EXACT []
synonym: "reduced susceptibility to atherosclerosis" EXACT []
is_a: MP:0005340 ! abnormal susceptibility to atherosclerosis

[Term]
id: MP:0005342
name: abnormal intestinal lipid absorption
def: "any anomaly in the ability of the body to take up lipids into the blood by absorption from the small intestine" [MGI:csmith]
synonym: "abnormal lipid absorption" RELATED []
is_a: MP:0001666 ! abnormal intestinal absorption
is_a: MP:0002118 ! abnormal lipid homeostasis

[Term]
id: MP:0005343
name: increased circulating aspartate transaminase level
def: "greater than normal concentration in the blood of this enzyme, which catalyzes the reversible transfer of an amine group from l-glutamic acid to oxaloacetic acid, forming alpha-ketoglutaric acid and l-aspartic acid; aids in diagnosis of viral hepatitis and myocardial infarction" [ISBN:0-683-40008-8, MGI:pvb]
subset: Europhenome_Terms
subset: IMPC
subset: Sanger_Terms
synonym: "elevated aspartate transaminase level" BROAD []
synonym: "elevated AST level" BROAD []
synonym: "elevated circulating AAT level" EXACT []
synonym: "elevated circulating ASAT level" EXACT []
synonym: "elevated circulating aspartate transaminase level" EXACT []
synonym: "elevated circulating serum glutamic oxaloacetic transaminase level" EXACT []
synonym: "elevated circulating SGOT level" EXACT []
synonym: "increased AST level" BROAD []
synonym: "increased circulating AAT level" EXACT []
synonym: "increased circulating ASAT level" EXACT []
synonym: "increased circulating aspartate aminotransferase level" EXACT []
synonym: "increased circulating serum glutamic oxaloacetic transaminase level" EXACT []
synonym: "increased circulating SGOT level" EXACT []
is_a: MP:0000203 ! abnormal circulating aspartate transaminase level

[Term]
id: MP:0005344
name: increased circulating bilirubin level
def: "increased concentration in the blood of the bile pigment bilirubin, normally found in the liver and in red blood cells" [ISBN:0-683-40008-8, MGI:csmith]
subset: Europhenome_Terms
subset: IMPC
subset: Sanger_Terms
synonym: "elevated bilirubin level" BROAD []
synonym: "elevated circulating bilirubin level" EXACT []
synonym: "hyperbilirubinaemia" EXACT []
synonym: "hyperbilirubinemia" EXACT []
is_a: MP:0001569 ! abnormal circulating bilirubin level

[Term]
id: MP:0005345
name: abnormal circulating corticosterone level
def: "anomaly in the amount of the adrenocortical steroid in the blood that induces glycogen deposition and regulates sodium conservation and potassium secretion" [ISBN:0-683-40008-8, MGI:cwg]
synonym: "abnormal serum level of corticosterone" NARROW []
is_a: MP:0003366 ! abnormal circulating glucocorticoid level
is_a: MP:0003963 ! abnormal corticosterone level

[Term]
id: MP:0005346
name: abnormal circulating aldosterone level
def: "anomaly in the blood concentration of the hormone that is secreted by the adrenal cortex and regulates sodium conservation and potassium secretion in the distal renal tubule" [ISBN:0-683-40008-8]
synonym: "abnormal serum level of aldosterone" NARROW []
is_a: MP:0003372 ! abnormal circulating mineralocorticoid level
is_a: MP:0011415 ! abnormal aldosterone level

[Term]
id: MP:0005348
name: increased T cell proliferation
def: "increase in the ability of a naive T cell population to undergo rapid expansion by cell division in response to stimuli" [ISBN:0-8153-1691-7, MGI:cwg]
synonym: "enhanced T cell proliferation" EXACT []
synonym: "enhanced T-cell proliferation" EXACT []
synonym: "increased T-cell proliferation" EXACT []
synonym: "T cell hyperproliferation" EXACT []
synonym: "T-cell hyperproliferation" EXACT []
is_a: MP:0000351 ! increased cell proliferation
is_a: MP:0005094 ! abnormal T cell proliferation

[Term]
id: MP:0005349
name: obsolete abnormal interleukin-6 physiology
def: "OBSOLETE. functional anomaly of this soluble factor produced by B- and T-cells, with effects on T- and B-cell growth and differentiation, and in acute phase reactions" [ISBN:0-8153-1691-7]
comment: This term is obsolete.  Instead, use the terms abnormal circulating interleukin-6 level (MP:0008595) and its children or abnormal interleukin-6 secretion (MP:0008704) and its children.
synonym: "abnormal IL-6 physiology" EXACT []
is_obsolete: true
consider: MP:0008595
consider: MP:0008704

[Term]
id: MP:0005350
name: increased susceptibility to autoimmune disorder
def: "greater likelihood that an organism will develop disease characterized by production of antibodies that react with host tissues or immune effector cells that are autoreactive to endogenous peptides" [MESH:C20.111, MGI:cwg]
synonym: "decreased resistance to autoimmune disorder" EXACT []
is_a: MP:0002425 ! abnormal susceptibility to autoimmune disorder

[Term]
id: MP:0005351
name: decreased susceptibility to autoimmune disorder
def: "reduced likelihood that an organism will develop disease characterized by production of antibodies that react with host tissues or immune effector cells that are autoreactive to endogenous peptides" [MESH:C20.111, MGI:cwg]
synonym: "increased resistance to autoimmune disorder" EXACT []
synonym: "reduced susceptibility to autoimmune disorder" EXACT []
is_a: MP:0002425 ! abnormal susceptibility to autoimmune disorder

[Term]
id: MP:0005352
name: small cranium
def: "reduced size of the cranium" [MGI:cwg]
synonym: "decreased cranium size" EXACT []
synonym: "decreased skull size" RELATED []
synonym: "reduced cranium size" EXACT []
synonym: "reduced skull size" RELATED []
is_a: MP:0010031 ! abnormal cranium size

[Term]
id: MP:0005353
name: abnormal patella morphology
def: "any structural anomaly of the large sesamoid bone that covers the anterior surface of the knee" [ISBN:0-683-40008-8, MGI:cwg]
subset: IMPC
subset: Sanger_Terms
synonym: "abnormal kneecap morphology" BROAD []
synonym: "patella dysplasia" EXACT []
is_a: MP:0002115 ! abnormal limb bone morphology
is_a: MP:0030881 ! abnormal knee morphology

[Term]
id: MP:0005354
name: abnormal ilium morphology
def: "any structural anomaly of the broad, flaring portion of the hip bone, which is distinct at birth, but later fuses with the ischium and the pubis" [ISBN:0-683-40008-8, MGI:cwg]
synonym: "abnormal iliac bone morphology" EXACT []
synonym: "ilium dysplasia" EXACT []
is_a: MP:0004509 ! abnormal pelvic girdle bone morphology

[Term]
id: MP:0005355
name: enlarged thyroid gland
def: "increased size of the endocrine gland located in the front and to the sides of the upper part of the trachea, and which secretes thyroid hormone and calcitonin" [ISBN:0-683-40008-8, MGI:pvb]
synonym: "goiter" NARROW []
synonym: "increased thyroid gland size" EXACT []
is_a: MP:0000681 ! abnormal thyroid gland morphology

[Term]
id: MP:0005356
name: positive geotaxis
def: "mice, when placed on a downward on a slanting grid, walk down without turning around, or exhibit a delay in turning around, whereas wild type mice will always turn around and walk upward" [MGI:csmith, PMID:12370287]
synonym: "absent negative geotaxis" EXACT []
synonym: "poor negative geotaxis" EXACT []
is_a: MP:0003313 ! abnormal locomotor activation

[Term]
id: MP:0005357
name: novel environmental response-related retropulsion
def: "when confronted with a novel stimulus, subjects exhibit involuntary backward walking" [MGI:csmith, PMID:12370287]
subset: Europhenome_Terms
subset: IMPC
is_a: MP:0001413 ! abnormal response to new environment
is_a: MP:0010323 ! retropulsion

[Term]
id: MP:0005358
name: abnormal incisor morphology
def: "any structural anomaly of the long teeth, normally consisting of two pairs, top and bottom, that are the most anterior and prominent in the jaw" [MGI:llw2]
subset: IMPC
subset: Sanger_Terms
synonym: "abnormal incisors morphology" EXACT []
synonym: "incisor dysplasia" EXACT []
is_a: MP:0002100 ! abnormal tooth morphology

[Term]
id: MP:0005359
name: growth retardation of incisors
def: "developmental delay of the growth of the incisors, the long pointed teeth, most anterior and prominent in the jaw" [MGI:pvb]
is_a: MP:0000116 ! abnormal tooth development

[Term]
id: MP:0005360
name: urolithiasis
def: "presence of calculi in any part of the urinary system" [ISBN:0-683-40008-8, MGI:pvb]
subset: IMPC
subset: Sanger_Terms
is_a: MP:0000516 ! abnormal renal/urinary system morphology

[Term]
id: MP:0005361
name: small pituitary gland
def: "reduced size of the pituitary gland, the compound gland suspended from the base of the hypothalamus" [MGI:cwg]
synonym: "decreased pituitary gland size" EXACT []
synonym: "reduced pituitary gland size" EXACT []
is_a: MP:0008936 ! abnormal pituitary gland size

[Term]
id: MP:0005362
name: abnormal Langerhans cell physiology
def: "atypical or failure of normal function of the stellate dendritic cell of myeloid origin, that appears clear on light microscopy and has a dark-staining, indented nucleus and characteristic inclusions (Birbeck granules) in the cytoplasm; Langerhans cells are found principally in the stratum spinosum of the epidermis, but they also occur in other stratified epithelia and have been identified in the lung, lymph nodes, spleen, and thymus" [CL:0000453, ISBN:0781735149, MGI:csmith]
synonym: "abnormal Langerhans cell function" EXACT []
is_a: MP:0002376 ! abnormal dendritic cell physiology

[Term]
id: MP:0005363
name: decreased susceptibility to prion infection
alt_id: MP:0003003
def: "reduced likelihood that an organism will develop ill effects from the small proteinaceous infectious particles which are resistant to inactivation by procedures that modify nucleic acids and which contain an abnormal isoform of a cellular protein that is a major and necessary component" [MGI:cwg]
synonym: "reduced susceptibility to prion infection" EXACT []
synonym: "resistance to prion infection" EXACT []
is_a: MP:0002409 ! decreased susceptibility to infection
is_a: MP:0020187 ! abnormal susceptibility to prion infection

[Term]
id: MP:0005364
name: increased susceptibility to prion infection
alt_id: MP:0003004
def: "increased likelihood that an organism will develop ill effects from the small proteinaceous infectious particles which are resistant to inactivation by procedures that modify nucleic acids and which contain an abnormal isoform of a cellular protein that is a major and necessary component" [MGI:cwg]
synonym: "decreased resistance to prion infection" EXACT []
synonym: "susceptibility to prion infection" EXACT []
is_a: MP:0002406 ! increased susceptibility to infection
is_a: MP:0020187 ! abnormal susceptibility to prion infection

[Term]
id: MP:0005365
name: abnormal bile salt homeostasis
def: "anomaly in the processes involved in the maintenance of an internal equilibrium of the steroid salts derived from cholesterol in the liver, produced as bile acids and secreted in the biliary system as bile salts; these play an important role in the digestion and absorption of fats" [MESH:D04.808.105, MGI:pvb]
synonym: "abnormal bile acid homeostasis" RELATED []
is_a: MP:0002118 ! abnormal lipid homeostasis

[Term]
id: MP:0005366
name: variegated coat color
def: "an irregular and random patchwork of two or more colors in the coat" [MGI:llw2]
synonym: "variegated coat colour" EXACT []
is_a: MP:0000372 ! irregular coat pigmentation

[Term]
id: MP:0005367
name: renal/urinary system phenotype
def: "the observable morphological and physiological characteristics of any of the organs or tissues responsible for fluid volume regulation, regulating electrolytes, maintaining acid-base homeostasis, and elimination of water and water soluble waste products in a mammalian organism that are manifested through development and lifespan" [MGI:smb]
is_a: MP:0000001 ! mammalian phenotype

[Term]
id: MP:0005369
name: muscle phenotype
def: "the observable morphological and physiological characteristics of the mammalian tissue composed of contractile cells or fibers that effects movement of an organ or part of the body that are manifested through development and lifespan" [MGI:smb, VT:0005369]
is_a: MP:0000001 ! mammalian phenotype

[Term]
id: MP:0005370
name: liver/biliary system phenotype
def: "the observable morphological and physiological characteristics of the  mammalian liver, gall bladder, or bile ducts that are manifested through development and lifespan" [MGI:smb]
synonym: "hepatobiliary system phenotype" EXACT []
is_a: MP:0000001 ! mammalian phenotype

[Term]
id: MP:0005371
name: limbs/digits/tail phenotype
def: "the observable morphological and physiological characteristics of the subdivision of a mammalian organism that protrudes from the body that are manifested through development and lifespan" [] {comment="MGI:smb", comment="UBERON:0000026"}
is_a: MP:0000001 ! mammalian phenotype

[Term]
id: MP:0005375
name: adipose tissue phenotype
def: "the observable morphological and physiological characteristics of mammalian fat tissue that are manifested through development and lifespan" [MGI:csmith]
is_a: MP:0000001 ! mammalian phenotype

[Term]
id: MP:0005376
name: homeostasis/metabolism phenotype
def: "the observable morphological and physiological characteristics related to a state of equilibrium in the body with respect to various functions and to chemical composition of the fluids and tissues or the processes that cause many of the chemical changes in living mammalian organisms that are manifested through development and lifespan" [MGI:smb]
is_a: MP:0000001 ! mammalian phenotype

[Term]
id: MP:0005377
name: hearing/vestibular/ear phenotype
def: "the observable morphological and physiological characteristics of mammalian system responsible for the perception of spatial orientation and auditory stimuli that are manifested through development and lifespan" [MGI:smb]
is_a: MP:0000001 ! mammalian phenotype

[Term]
id: MP:0005378
name: growth/size/body region phenotype
def: "the observable morphological and physiological characteristics related to the overall or change in physical magnitude or an anatomical structure which is a subpart of the whole organism manifested in a mammalian organism through development and lifespan" [MGI:smb]
is_a: MP:0000001 ! mammalian phenotype

[Term]
id: MP:0005379
name: endocrine/exocrine gland phenotype
def: "the observable morphological and physiological characteristics of an organ that functions as a secretory or excretory organ in a mammalian organism that are manifested through development and lifespan" [MGI:smb]
is_a: MP:0000001 ! mammalian phenotype

[Term]
id: MP:0005380
name: embryo phenotype
def: "the observable morphological and physiological characteristics of the manifested in a mammalian organism before birth, including embryonic and fetal stages and embryonic and extraembryonic tissues" [MGI:smb]
is_a: MP:0000001 ! mammalian phenotype

[Term]
id: MP:0005381
name: digestive/alimentary phenotype
def: "the observable morphological and physiological characteristics of the mammalian system dedicated to the mechanical, chemical, and enzymatic processing of food that are manifested through development and lifespan" [MGI:smb]
is_a: MP:0000001 ! mammalian phenotype

[Term]
id: MP:0005382
name: craniofacial phenotype
def: "the observable morphological and physiological characteristics of the face or head of a mammalian organism that are manifested through development and lifespan" [MGI:smb]
is_a: MP:0000001 ! mammalian phenotype

[Term]
id: MP:0005384
name: cellular phenotype
def: "the observable morphological and physiological characteristics of the basic structural and functional unit of all mammalian organisms that are manifested through development and lifespan" []
synonym: "cell phenotype" EXACT []
is_a: MP:0000001 ! mammalian phenotype

[Term]
id: MP:0005385
name: cardiovascular system phenotype
def: "the observable morphological and physiological characteristics of the mammalian heart, blood vessels, or circulatory system that are manifested through development and lifespan" [MGI:csmith]
is_a: MP:0000001 ! mammalian phenotype

[Term]
id: MP:0005386
name: behavior/neurological phenotype
alt_id: MP:0001350
def: "the observable actions or reactions of mammalian organisms that are manifested through development and lifespan" [MGI:csmith]
is_a: MP:0000001 ! mammalian phenotype

[Term]
id: MP:0005387
name: immune system phenotype
def: "the observable morphological and physiological characteristics of the mammalian system that protects the body from foreign substances, cells, and tissues by producing the immune response and that includes especially the thymus, spleen, lymphoid tissue, lymphocytes including the B cells and T cells, and antibodies that are manifested through development and lifespan" [MGI:smb]
is_a: MP:0000001 ! mammalian phenotype

[Term]
id: MP:0005388
name: respiratory system phenotype
def: "the observable morphological and physiological characteristics of the mammalian system responsible for the exchange of oxygen and carbon dioxide with the environment that are manifested through development and lifespan" [MGI:smb]
is_a: MP:0000001 ! mammalian phenotype

[Term]
id: MP:0005389
name: reproductive system phenotype
def: "the observable morphological and physiological characteristics of the mammalian organs associated with producing offspring that are manifested through development and lifespan" [MGI:smb]
synonym: "reproduction phenotype" EXACT []
is_a: MP:0000001 ! mammalian phenotype

[Term]
id: MP:0005390
name: skeleton phenotype
def: "the observable morphological and physiological characteristics of the bone, cartilage, teeth, tendons, ligaments and other associated tissues of the bony framework ot the body of a mammalian organism that are manifested through development and lifespan" [MGI:smb]
is_a: MP:0000001 ! mammalian phenotype

[Term]
id: MP:0005391
name: vision/eye phenotype
def: "the observable morphological and physiological characteristics of the mammalian spheroid organ and optic nerve that serve to detect light that are manifested through development and lifespan" [MGI:smb]
is_a: MP:0000001 ! mammalian phenotype

[Term]
id: MP:0005394
name: taste/olfaction phenotype
def: "the observable morphological and physiological characteristics of the organs involved in and perception of taste and smell in a mammalian organism that are manifested through development and lifespan" [MGI:smb]
is_a: MP:0000001 ! mammalian phenotype

[Term]
id: MP:0005395
name: obsolete other phenotype
comment: Term was obsoleted because it it invalid.
subset: Europhenome_Terms
subset: IMPC
is_obsolete: true
consider: MP:0000001

[Term]
id: MP:0005397
name: hematopoietic system phenotype
def: "the observable morphological and physiological characteristics of the mammalian blood cells or the organs associated with the development and formation of blood cells that are manifested through development and lifespan" [MGI:smb]
synonym: "haematopoietic system phenotype" EXACT []
synonym: "haemopoietic system phenotype" EXACT []
synonym: "hemopoietic system phenotype" EXACT []
is_a: MP:0000001 ! mammalian phenotype

[Term]
id: MP:0005398
name: decreased susceptibility to fungal infection
def: "reduced likelihood that an organism will develop ill effects from infection by a yeast or mold, or from components of, or toxins produced by, these organisms" [ISBN:0-683-40008-8, MGI:cwg]
synonym: "decreased susceptibility to mold infection" EXACT []
synonym: "decreased susceptibility to yeast infection" EXACT []
synonym: "increased resistance to fungal infection" EXACT []
synonym: "increased resistance to mold infection" EXACT []
synonym: "increased resistance to yeast infection" EXACT []
synonym: "reduced susceptibility to fungal infection" EXACT []
is_a: MP:0002409 ! decreased susceptibility to infection
is_a: MP:0020183 ! abnormal susceptibility to fungal infection

[Term]
id: MP:0005399
name: increased susceptibility to fungal infection
def: "greater likelihood that an organism will develop ill effects from infection by a yeast or mold, or from components of, or toxins produced by, these organisms" [ISBN:0-683-40008-8, MGI:cwg]
synonym: "decreased resistance to fungal infection" EXACT []
synonym: "decreased resistance to mold infection" EXACT []
synonym: "decreased resistance to yeast infection" EXACT []
synonym: "increased susceptibility to mold infection" EXACT []
synonym: "increased susceptibility to yeast infection" EXACT []
is_a: MP:0002406 ! increased susceptibility to infection
is_a: MP:0020183 ! abnormal susceptibility to fungal infection

[Term]
id: MP:0005400
name: abnormal vitamin level
def: "any anomaly in the concentration of any of the organic substances found in food that are necessary in trace amounts for normal metabolic function" [MESH:D27.505.696.377.605.600, MGI:cwg]
is_a: MP:0004019 ! abnormal vitamin homeostasis

[Term]
id: MP:0005401
name: abnormal fat-soluble vitamin level
def: "any anomaly in the concentration of any of the organic substances found in food that are necessary in trace amounts for normal metabolic function and which require the presence of lipids for assimilation in the body" [MGI:cwg]
is_a: MP:0005400 ! abnormal vitamin level

[Term]
id: MP:0005402
name: abnormal action potential
def: "change in the electric response of a nerve or other excitable tissue to its stimulation" [MGI:csmith]
is_a: MP:0002272 ! abnormal nervous system electrophysiology

[Term]
id: MP:0005403
name: abnormal nerve conduction
def: "anomaly in the act of transmitting electricity along a single nerve" [ISBN:0-683-40008-8, MGI:cwg]
is_a: MP:0002272 ! abnormal nervous system electrophysiology

[Term]
id: MP:0005404
name: abnormal axon morphology
def: "any structural anomaly of the single process of a nerve cell that normally conducts impulses away from the cell body" [ISBN:0-683-40008-8]
synonym: "abnormal axonal morphology" EXACT []
synonym: "abnormal nerve fiber morphology" BROAD []
synonym: "abnormal nerve fibre morphology" BROAD []
is_a: MP:0008415 ! abnormal neurite morphology

[Term]
id: MP:0005405
name: axon degeneration
def: "retrogressive pathologic change in the single process of a nerve cell" [ISBN:0-683-40008-8]
synonym: "axonal degeneration" EXACT []
is_a: MP:0002229 ! neurodegeneration

[Term]
id: MP:0005406
name: abnormal heart size
def: "change from normal in the physical magnitude of the cardiac muscle or any of its component structures" [MGI:cwg]
is_a: MP:0000266 ! abnormal heart morphology

[Term]
id: MP:0005407
name: hyperalgesia
def: "increased sensitivity to painful stimuli; can be due to inflammatory response or due to damage to soft tissue containing nociceptors or injury to a peripheral nerve; it can be primary (at the site of the injury) or secondary (in the surrounding undamaged area)" [MESH:C10.597.751.791.400]
synonym: "decreased pain threshold" EXACT []
is_a: MP:0001970 ! abnormal pain threshold

[Term]
id: MP:0005408
name: hypopigmentation
def: "dilution of pigment in any or all tissues or a part of a tissue" [MGI:llw2]
is_a: MP:0001186 ! pigmentation phenotype

[Term]
id: MP:0005409
name: darkened coat color
def: "amount and distribution of yellow pigment (phaeomelanin) relative to black or brown pigment (eumelanin) is decreased when compared to wild-type agouti" [MGI:llw2]
synonym: "darkened coat colour" EXACT []
synonym: "mahogany coat color" NARROW []
synonym: "mahogany coat colour" NARROW []
is_a: MP:0012076 ! abnormal agouti pigmentation

[Term]
id: MP:0005410
name: abnormal fertilization
def: "anomaly in the process beginning with penetration of the secondary oocyte by the spermatozoon and completed by fusion of the male and female pronuclei" [ISBN:0-683-40008-8, MGI:cwg]
is_a: MP:0001919 ! abnormal reproductive system physiology

[Term]
id: MP:0005411
name: delayed fertilization
def: "a lag in the normal time of onset of the process beginning with penetration of the secondary oocyte by the spermatozoon and completed by fusion of the male and female pronuclei" [ISBN:0-683-40008-8, MGI:cwg]
is_a: MP:0005410 ! abnormal fertilization

[Term]
id: MP:0005412
name: vascular stenosis
def: "a stricture or occlusion of a lumen of vascular tissue" [ISBN:0-683-40008-8]
is_a: MP:0001614 ! abnormal blood vessel morphology

[Term]
id: MP:0005413
name: vascular restenosis
def: "recurrence of a narrowing or constriction of a blood vessel following surgical or mechanical removal or reduction of a previous narrowing" [ISBN:0-683-40008-8]
is_a: MP:0005412 ! vascular stenosis

[Term]
id: MP:0005414
name: extrahepatic cholestasis
def: "impairment of bile flow in the large bile ducts by mechanical obstruction or stricture due to benign or malignant process" [MESH:C06.130.120.135.150]
synonym: "extrahepatic bile duct obstruction" EXACT []
synonym: "extrahepatic bile stasis" EXACT []
synonym: "extrahepatic biliary stasis" EXACT []
is_a: MP:0000610 ! cholestasis

[Term]
id: MP:0005415
name: intrahepatic cholestasis
def: "impairment of bile flow due to injury to the hepatocytes, bile canaliculi, or the intrahepatic bile ducts" [MESH:C06.130.120.135.250]
synonym: "intrahepatic bile duct obstruction" EXACT []
synonym: "intrahepatic bile stasis" EXACT []
synonym: "intrahepatic biliary stasis" EXACT []
is_a: MP:0000609 ! abnormal liver physiology
is_a: MP:0000610 ! cholestasis

[Term]
id: MP:0005416
name: abnormal circulating protein level
def: "anomaly in the amount in the blood of any of the macromolecules consisting of long chains of amino acids in peptide linkage" [ISBN:0-683-40008-8, MGI:cwg]
synonym: "abnormal blood protein level" EXACT []
is_a: MP:0008469 ! abnormal protein level
is_a: MP:0009642 ! abnormal blood homeostasis

[Term]
id: MP:0005418
name: abnormal circulating hormone level
def: "any anomaly in the blood concentration of any of the chemical substances that have specific regulatory effects on the activity of a certain organ or organs; originally applied to substances secreted by various endocrine glands and transported in the bloodstream to the target organs, it is sometimes extended to include substances that are not produced by the endocrine glands but that have similar effects" [MESH:D06.472, MGI:cwg]
is_a: MP:0003953 ! abnormal hormone level
is_a: MP:0009642 ! abnormal blood homeostasis

[Term]
id: MP:0005419
name: decreased circulating serum albumin level
def: "blood serum albumin concentration below the normal range" [MGI:csmith]
subset: Europhenome_Terms
subset: IMPC
subset: Sanger_Terms
synonym: "hypoalbuminaemia" EXACT []
synonym: "hypoalbuminemia" EXACT []
synonym: "reduced circulating serum albumin level" EXACT []
is_a: MP:0000199 ! abnormal circulating serum albumin level

[Term]
id: MP:0005421
name: loose skin
def: "condition in which the skin hangs in folds" [ISBN:0-683-40008-8]
subset: Europhenome_Terms
subset: IMPC
subset: Sanger_Terms
synonym: "cutis laxa" EXACT []
is_a: MP:0009931 ! abnormal skin appearance

[Term]
id: MP:0005422
name: osteosclerosis
def: "abnormal hardening or eburnation (change in exposed subchondral bone in degenerative joint disease in which bone is converted into a dense substance with a smooth surface) of bone" [ISBN:0-683-40008-8, MGI:cml]
synonym: "bone sclerosis" EXACT []
is_a: MP:0003795 ! abnormal bone structure

[Term]
id: MP:0005423
name: abnormal somatic nervous system physiology
def: "any functional anomaly of the part of the peripheral nervous system that is responsible for conveying voluntary motor and external sensory information, including all nerves controlling the skeletal muscular system and external sensory receptors (including balance, smell, sight, taste, touch and hearing sensory inputs)" [MGI:csmith]
is_a: MP:0003633 ! abnormal nervous system physiology

[Term]
id: MP:0005424
name: jerky movement
def: "continuous, abrupt, faltering motions of the whole body or a portion of the body" [MGI:llw2]
synonym: "choreic movement" EXACT []
synonym: "twitching" EXACT []
synonym: "waltzing" EXACT []
is_a: MP:0001516 ! abnormal motor coordination/balance

[Term]
id: MP:0005425
name: increased macrophage cell number
def: "greater than the normal numbers of macrophages" [MGI:cwg]
synonym: "increased macrophage count" RELATED []
synonym: "increased macrophage numbers" EXACT []
is_a: MP:0000218 ! increased leukocyte cell number
is_a: MP:0020202 ! abnormal macrophage cell number

[Term]
id: MP:0005426
name: tachypnea
def: "rapid breathing" [ISBN:0-683-40008-8, MGI:cwg]
synonym: "polypnea" EXACT []
is_a: MP:0005573 ! increased pulmonary respiratory rate

[Term]
id: MP:0005428
name: obsolete abnormal clinical chemistry
def: "OBSOLETE. any anomaly in the laboratory tests that show the presence of physiologically significant substances in the blood, urine, tissue, and body fluids with application to the diagnosis or therapy of disease" [MGI:cwg]
comment: This term has been rendered obsolete. This really refers to groups of clinical tests and measurements, not the underlying phenotype.
is_obsolete: true

[Term]
id: MP:0005429
name: obsolete abnormal pine bedding color after urinary excretion
def: "OBSOLETE. with normal urine coloration, a change in the hue of the pine bedding of a mouse, often to a bright yellow or chartreuse, after excretion of urine by the animal housed with this type of bedding; indicative of a metabolic defect" [MGI:csmith, MGI:cwg, MGI:llw2]
is_obsolete: true

[Term]
id: MP:0005430
name: absent fibula
def: "absence of the lateral and shorter of the two bones of the lower leg" [MGI:pvb]
synonym: "absence of fibula" EXACT []
is_a: MP:0002187 ! abnormal fibula morphology

[Term]
id: MP:0005431
name: decreased oocyte number
def: "reduced numbers of germ cells in the female" [MGI:cwg, MGI:llw2]
synonym: "decreased number of oocytes" EXACT []
synonym: "decreased oocyte cell number" EXACT []
synonym: "female germ cell depletion" EXACT []
synonym: "oocyte depletion" EXACT []
synonym: "reduced number of oocytes" EXACT []
synonym: "reduced oocyte cell number" EXACT []
is_a: MP:0002209 ! decreased germ cell number
is_a: MP:0020152 ! abnormal oocyte number

[Term]
id: MP:0005432
name: abnormal pro-B cell morphology
def: "any structural anomaly of the progenitor cells of the B cell lineage, with some lineage specific activity such as early stages of recombination of B cell receptor genes, but are not yet fully committed to the B cell lineage until the expression of PAX5 occurs" [CL:0000826, ISBN:0781735149, MGI:csmith]
synonym: "abnormal B cell progenitor" EXACT []
synonym: "abnormal progenitor B cell" EXACT []
synonym: "pro-B cell abnormalities" EXACT []
is_a: MP:0002144 ! abnormal B cell differentiation
is_a: MP:0013707 ! abnormal hematopoietic precursor cell morphology

[Term]
id: MP:0005433
name: absent early pro-B cells
def: "absence of cells in the B lymphocyte lineage that undergo D-J rearrangement of the immunoglobulin heavy chain" [ISBN:0-8153-1691-7, MGI:pvb]
synonym: "deficiency of early pro-B cells" EXACT []
is_a: MP:0005019 ! abnormal early pro-B cell
is_a: MP:0008187 ! absent pro-B cells

[Term]
id: MP:0005434
name: absent late pro-B cells
def: "absence of the cells in the B lymphocyte lineage that undergo V-DJ rearrangement of the immunoglobulin heavy chain" [ISBN:0-8153-1691-7, MGI:pvb]
synonym: "deficiency of late pro-B cells" EXACT []
is_a: MP:0005020 ! abnormal late pro-B cell
is_a: MP:0008187 ! absent pro-B cells

[Term]
id: MP:0005435
name: hemoperitoneum
def: "blood in the peritoneal cavity" [ISBN:0-683-40008-8, MGI:pvb]
synonym: "haematoperitoneum" EXACT []
synonym: "haemoperitoneum" EXACT []
synonym: "hematoperitoneum" EXACT []
synonym: "peritoneal cavity haemorrhage" EXACT []
synonym: "peritoneal cavity hemorrhage" EXACT []
is_a: MP:0001634 ! internal hemorrhage

[Term]
id: MP:0005437
name: abnormal glycogen level
def: "any anomaly in the concentration of this readily converted carbohydrate reserve, found in most tissues of the body, especially liver and muscle" [ISBN:0-683-40008-8, MGI:cwg]
is_a: MP:0005438 ! abnormal glycogen homeostasis

[Term]
id: MP:0005438
name: abnormal glycogen homeostasis
def: "anomaly in the processes involved in the maintenance of an internal equilibrium of glycogen, a readily converted carbohydrate reserve found in most tissues of the body, especially liver and muscle" [ISBN:0-683-40008-8, MGI:cwg]
is_a: MP:0002078 ! abnormal glucose homeostasis

[Term]
id: MP:0005439
name: decreased glycogen level
def: "less than the normal concentration of a readily converted carbohydrate reserve, found in most tissues of the body, especially liver and muscle" [ISBN:0-683-40008-8, MGI:cwg]
synonym: "reduced glycogen level" EXACT []
is_a: MP:0005437 ! abnormal glycogen level

[Term]
id: MP:0005440
name: increased glycogen level
def: "greater than the normal concentration of this readily converted carbohydrate reserve, found in most tissues of the body, especially liver and muscle" [ISBN:0-683-40008-8, MGI:cwg]
is_a: MP:0005437 ! abnormal glycogen level

[Term]
id: MP:0005441
name: increased urine calcium level
def: "abnormally large amounts of calcium in the urine" [ISBN:0-683-40008-8]
synonym: "hypercalcinuria" EXACT []
synonym: "hypercalciuria" EXACT []
synonym: "hypercalcuria" EXACT []
is_a: MP:0002985 ! abnormal urine calcium level

[Term]
id: MP:0005442
name: obsolete abnormal pyramidal neuron morphology
def: "OBSOLETE. any structural anomaly of the projection neurons in the cerebral cortex and hippocampus" []
synonym: "abnormal pyramidal cell" EXACT []
is_obsolete: true
consider: MP:0009940
consider: MP:0009969

[Term]
id: MP:0005443
name: abnormal ethanol metabolism
def: "altered ability to metabolize the clear, colorless liquid that has formula C2H6O" [CHEBI:16236, MGI:cwg]
synonym: "abnormal alcohol metabolism" EXACT []
is_a: MP:0005266 ! abnormal metabolism

[Term]
id: MP:0005444
name: abnormal retinol metabolism
def: "altered ability to metabolize retinol, which plays an essential role in metabolic functioning of the retina, and growth of and differentiation" [ISBN:0-683-40008-8]
synonym: "abnormal vitamin A1 metabolism" EXACT []
is_a: MP:0011233 ! abnormal vitamin A metabolism

[Term]
id: MP:0005445
name: abnormal neurotransmitter secretion
def: "anomaly in the production or release of endogenous signaling molecules into a synaptic cleft; neurotransmitters are released on excitation from the axon terminal of a presynaptic neuron of the central or peripheral nervous system and travel across the synaptic cleft to either excite or inhibit the target cell" [GO:0007269, MGI:csmith]
synonym: "abnormal neurotransmitter release" EXACT []
synonym: "abnormal synaptic release" EXACT []
is_a: MP:0003635 ! abnormal synaptic transmission

[Term]
id: MP:0005446
name: abnormal synaptic epinephrine release
def: "aberrant secretion across synapses of the active sympathomimetic hormone that stimulates both the alpha- and beta- adrenergic systems, causes systemic vasoconstriction and gastrointestinal relaxation, stimulates the heart, and dilates bronchi and cerebral vessels" [MGI:cwg]
synonym: "abnormal synaptic adrenaline release" EXACT []
is_a: MP:0005445 ! abnormal neurotransmitter secretion

[Term]
id: MP:0005447
name: abnormal synaptic norepinephrine release
def: "aberrant secretion across synapses of this widespread central and autonomic neurotransmitter, the principal transmitter of most postganglionic sympathetic fibers and of the diffuse projection system in the brain arising from the locus ceruleus" [MGI:cwg]
is_a: MP:0005445 ! abnormal neurotransmitter secretion

[Term]
id: MP:0005448
name: abnormal energy homeostasis
def: "any anomaly in the process involved in the balance between food intake (energy input) and energy expenditure" [GO:0097009]
subset: Europhenome_Terms
subset: IMPC
synonym: "abnormal energy balance" EXACT []
is_a: MP:0001764 ! abnormal homeostasis

[Term]
id: MP:0005449
name: abnormal food intake
def: "any anomaly in the total number of calories/food amount taken in over time when compared to the normal state" [MGI:cwg]
subset: Europhenome_Terms
subset: IMPC
synonym: "abnormal calorie consumption" EXACT []
synonym: "abnormal energy intake" EXACT []
synonym: "abnormal food consumption" EXACT []
synonym: "abnormal ingestion" EXACT []
is_a: MP:0001431 ! abnormal eating behavior

[Term]
id: MP:0005450
name: abnormal energy expenditure
def: "utilization of calories that differs from normal" [MGI:cwg]
synonym: "abnormal energy efficiency" EXACT []
synonym: "abnormal energy metabolism" EXACT []
is_a: MP:0005448 ! abnormal energy homeostasis

[Term]
id: MP:0005451
name: abnormal body composition
def: "aberrant relative amount and distribution of bone, body fat, muscle or lean tissue mass" [MPD:Molly]
is_a: MP:0005378 ! growth/size/body region phenotype

[Term]
id: MP:0005452
name: abnormal adipose tissue amount
def: "more or less than the normal total amount of connective tissue composed of fat cells" [MGI:cwg]
synonym: "abnormal body fat amount" RELATED []
is_a: MP:0000003 ! abnormal adipose tissue morphology

[Term]
id: MP:0005455
name: increased susceptibility to weight gain
def: "greater increase in body weight over time when compared to the average increase in weight on the same diet, with equal energy (calorie) intake" [MGI:cwg]
synonym: "increased weight gain" RELATED []
is_a: MP:0011117 ! abnormal susceptibility to weight gain

[Term]
id: MP:0005456
name: obsolete weight gain
def: "OBSOLETE. increase in weight over existing weight" [MESH:C23.888.144.243.926]
is_obsolete: true
consider: MP:0001260
consider: MP:0005455
consider: MP:0010182
consider: MP:0011117

[Term]
id: MP:0005457
name: abnormal percent body fat/body weight
def: "more or less fat, relative to controls, expressed as a percentage of total body weight" [MGI:cwg]
synonym: "abnormal fat/body weight ratio" EXACT []
synonym: "abnormal percent body fat" EXACT []
is_a: MP:0000003 ! abnormal adipose tissue morphology

[Term]
id: MP:0005458
name: increased percent body fat/body weight
def: "more fat, relative to controls, expressed as a percentage of total body weight" [MGI:cwg]
subset: IMPC
subset: Sanger_Terms
synonym: "increased percent body fat" EXACT []
is_a: MP:0005457 ! abnormal percent body fat/body weight

[Term]
id: MP:0005459
name: decreased percent body fat/body weight
def: "less fat, relative to controls, expressed as a percentage of total body weight" [MGI:cwg]
subset: IMPC
subset: Sanger_Terms
synonym: "decreased percent body fat" EXACT []
synonym: "reduced percent body fat" EXACT []
is_a: MP:0005457 ! abnormal percent body fat/body weight

[Term]
id: MP:0005460
name: abnormal leukopoiesis
alt_id: MP:0002430
alt_id: MP:0002449
def: "any anomaly in the process of generating white blood cells (leukocytes) from the pluripotent hematopoietic stem cells of the bone marrow; two significant pathways generate various types of leukocytes: myelopoiesis, in which leukocytes in the blood are derived from myeloid stem cells, and lymphopoiesis, in which leukocytes of the lymphatic system (lymphocytes) are generated from lymphoid stem cells" [MESH:G04.335.151.825.597]
synonym: "abnormal immune cell development" EXACT []
synonym: "abnormal leucocyte differentiation" EXACT []
synonym: "abnormal leucocyte morphology/development" EXACT []
synonym: "abnormal leucocytopoiesis" EXACT []
synonym: "abnormal leucopoiesis" EXACT []
synonym: "abnormal leukocyte differentiation" EXACT []
synonym: "abnormal leukocyte morphology/development" EXACT []
synonym: "abnormal leukocytopoiesis" EXACT []
synonym: "immune cell developmental abnormalities" EXACT []
is_a: MP:0000716 ! abnormal immune system cell morphology
is_a: MP:0002123 ! abnormal definitive hematopoiesis
is_a: MP:0020981 ! abnormal immune system development

[Term]
id: MP:0005461
name: abnormal dendritic cell morphology
def: "any structural anomaly of a cell of hematopoietic origin, typically resident in particular tissues, specialized in the uptake, processing, and transport of antigens to lymph nodes for the purpose of stimulating an immune response via T cell activation" [ISBN:0781735149, MGI:csmith]
comment: Do not confuse with abnormal follicular dendritic cell morphology (MP:0008196).
is_a: MP:0008195 ! abnormal professional antigen presenting cell morphology
is_a: MP:0008246 ! abnormal leukocyte morphology

[Term]
id: MP:0005462
name: abnormal mast cell differentiation
def: "atypical production of or inability to produce a cell that is found in almost all tissues, containing numerous basophilic granules and capable of releasing large amounts of histamine and heparin upon activation" [MESH:A.11.329.427]
is_a: MP:0000359 ! abnormal mast cell morphology
is_a: MP:0008111 ! abnormal granulocyte differentiation

[Term]
id: MP:0005463
name: abnormal CD4-positive, alpha-beta T cell physiology
def: "any functional anomaly of the subset of T lymphocytes that carry the CD4 marker, recognize intravesicular peptides bound to MHC class-II molecules, and turn on antibody production" [MGI:cwg]
synonym: "abnormal CD4+ T cell function" EXACT []
synonym: "abnormal CD4+ T cell physiology" EXACT []
synonym: "abnormal CD4-positive T cell physiology" EXACT []
synonym: "abnormal single positive T cell physiology" BROAD []
synonym: "CD4+ T cell dysfunction" EXACT []
is_a: MP:0002444 ! abnormal T cell physiology

[Term]
id: MP:0005464
name: abnormal platelet physiology
def: "any functional anomaly of the non-nucleated cells found in the blood and involved in blood coagulation" [MESH:A11.118.188, MGI:cwg]
synonym: "abnormal platelet function" EXACT []
synonym: "abnormal thrombocyte physiology" EXACT []
is_a: MP:0002551 ! abnormal blood coagulation
is_a: MP:0012382 ! abnormal blood cell physiology

[Term]
id: MP:0005465
name: abnormal T-helper 1 physiology
def: "abnormal function of the type of T-helper cell whose cytokine production favors cellular immune responses and delayed type hypersensitivity" [CL:0000545, ISBN:0781735149]
synonym: "abnormal helper T cell type 1 function" EXACT []
synonym: "abnormal helper T lymphocyte type 1 function" EXACT []
synonym: "abnormal helper T-cell type 1 function" EXACT []
synonym: "abnormal helper T-lymphocyte type 1 function" EXACT []
synonym: "abnormal T helper 1 function" EXACT []
synonym: "abnormal TH1 cell function" EXACT []
synonym: "T helper 1 functional abnormalities" EXACT []
synonym: "TH1 functional abnormalities" EXACT []
synonym: "Th1 functional abnormalities" EXACT []
is_a: MP:0005463 ! abnormal CD4-positive, alpha-beta T cell physiology

[Term]
id: MP:0005466
name: abnormal T-helper 2 physiology
def: "abnormal function of the type of T-helper cell whose cytokine production promotes defense against extracellular parasites and humoral immune responses typical of allergy" [CL:0000546, ISBN:0781735149]
synonym: "abnormal helper T cell type 2 function" EXACT []
synonym: "abnormal helper T lymphocyte type 2 function" EXACT []
synonym: "abnormal helper T-cell type 2 function" EXACT []
synonym: "abnormal helper T-lymphocyte type 2 function" EXACT []
synonym: "abnormal T helper 2 function" EXACT []
synonym: "abnormal T helper 2 physiology" EXACT []
synonym: "abnormal TH2 cell function" EXACT []
synonym: "T helper 2 functional abnormalities" EXACT []
synonym: "TH2 functional abnormalities" EXACT []
synonym: "Th2 functional abnormalities" EXACT []
is_a: MP:0005463 ! abnormal CD4-positive, alpha-beta T cell physiology

[Term]
id: MP:0005467
name: obsolete abnormal chemotactic leukotriene physiology
def: "OBSOLETE. functional anomaly of any of a subset of leukotrienes that are involved in attracting leukocytes to a site of tissue injury" [MGI:cwg]
is_obsolete: true

[Term]
id: MP:0005468
name: abnormal thyroid hormone level
def: "aberrant concentration of any of the hormones secreted by the thyroid gland" [MESH:D06.472.931, MGI:cwg]
is_a: MP:0003953 ! abnormal hormone level

[Term]
id: MP:0005469
name: abnormal thyroxine level
def: "any anomaly in the concentration of the major hormone derived from the thyroid gland; it normally affects cellular metabolism" [MESH:D06.472.931.812, MGI:cwg]
synonym: "abnormal T4 level" EXACT []
synonym: "abnormal thyroxin level" EXACT []
is_a: MP:0005468 ! abnormal thyroid hormone level

[Term]
id: MP:0005470
name: increased thyroxine level
def: "greater than the normal concentration of the major hormone derived from the thyroid gland; it normally affects cellular metabolism" [MESH:D06.472.931.812, MGI:cwg]
synonym: "increased T4 level" EXACT []
synonym: "increased thyroxin level" EXACT []
is_a: MP:0005469 ! abnormal thyroxine level

[Term]
id: MP:0005471
name: decreased thyroxine level
def: "less than the normal concentration of the major hormone derived from the thyroid gland; it normally affects cellular metabolism" [MESH:D06.472.931.812, MGI:cwg]
synonym: "decreased T4 level" EXACT []
synonym: "decreased thyroxin level" EXACT []
synonym: "reduced T4 level" EXACT []
synonym: "reduced thyroxin level" EXACT []
synonym: "reduced thyroxine level" EXACT []
is_a: MP:0005469 ! abnormal thyroxine level

[Term]
id: MP:0005472
name: abnormal triiodothyronine level
def: "anomaly in the amount of a thyroid hormone that regulates growth and development, controls some metabolic processes and body temperature, and negatively regulates secretion of thyrotropin by the pituitary gland" [ISBN:0-683-40008-8, ISBN:978-0-323-05290-0]
synonym: "abnormal T3 level" EXACT []
is_a: MP:0005468 ! abnormal thyroid hormone level

[Term]
id: MP:0005473
name: decreased triiodothyronine level
def: "reduced amount of a thyroid hormone that regulates growth and development, controls some metabolic processes and body temperature, and negatively regulates secretion of thyrotropin by the pituitary gland" [ISBN:0-683-40008-8, ISBN:978-0-323-05290-0]
synonym: "decreased T3 level" EXACT []
synonym: "reduced T3 level" EXACT []
synonym: "reduced triiodothyronine level" EXACT []
is_a: MP:0005472 ! abnormal triiodothyronine level

[Term]
id: MP:0005474
name: increased triiodothyronine level
def: "greater amount of a thyroid hormone that regulates growth and development, controls some metabolic processes and body temperature, and negatively regulates secretion of thyrotropin by the pituitary gland" [ISBN:0-683-40008-8, ISBN:978-0-323-05290-0]
synonym: "increased T3 level" EXACT []
is_a: MP:0005472 ! abnormal triiodothyronine level

[Term]
id: MP:0005475
name: abnormal circulating thyroxine level
def: "anomaly in the blood concentration of the major hormone derived from the thyroid gland that normally affects cellular metabolism" [MESH:D06.472.931.812, MGI:cwg]
synonym: "abnormal circulating level of T4" EXACT []
synonym: "abnormal circulating level of thryoxin" EXACT []
synonym: "abnormal circulating level of thryoxine" EXACT []
is_a: MP:0005418 ! abnormal circulating hormone level
is_a: MP:0005469 ! abnormal thyroxine level

[Term]
id: MP:0005476
name: abnormal circulating triiodothyronine level
def: "anomaly in the amount of a thyroid hormone present in the blood that regulates growth and development, controls some metabolic processes and body temperature, and negatively regulates secretion of thyrotropin by the pituitary gland" [ISBN:0-683-40008-8, ISBN:978-0-323-05290-0]
synonym: "abnormal circulating level of T3" EXACT []
synonym: "abnormal circulating level of triiodothyronine" EXACT []
is_a: MP:0005418 ! abnormal circulating hormone level
is_a: MP:0005472 ! abnormal triiodothyronine level

[Term]
id: MP:0005477
name: increased circulating thyroxine level
def: "greater than the normal blood concentration of the major hormone derived from the thyroid gland that normally affects cellular metabolism" [MESH:D06.472.931.812, MGI:cwg]
subset: IMPC
subset: Sanger_Terms
synonym: "increased circulating level of T4" EXACT []
synonym: "increased circulating level of thyroxin" EXACT []
synonym: "increased circulating level of thyroxine" EXACT []
is_a: MP:0003350 ! increased circulating levels of thyroid hormone
is_a: MP:0005470 ! increased thyroxine level
is_a: MP:0005475 ! abnormal circulating thyroxine level

[Term]
id: MP:0005478
name: decreased circulating thyroxine level
def: "reduction in the normal blood concentration of the major hormone derived from the thyroid gland that normally affects cellular metabolism" [MESH:D06.472.931.812, MGI:cwg]
subset: IMPC
subset: Sanger_Terms
synonym: "decreased circulating level of T4" EXACT []
synonym: "decreased circulating level of thyroxin" EXACT []
synonym: "decreased circulating level of thyroxine" EXACT []
synonym: "reduced circulating thyroxine level" EXACT []
is_a: MP:0003351 ! decreased circulating levels of thyroid hormone
is_a: MP:0005471 ! decreased thyroxine level
is_a: MP:0005475 ! abnormal circulating thyroxine level

[Term]
id: MP:0005479
name: decreased circulating triiodothyronine level
def: "reduced amount of a thyroid hormone present in the blood that regulates growth and development, controls some metabolic processes and body temperature, and negatively regulates secretion of thyrotropin by the pituitary gland" [ISBN:0-683-40008-8, ISBN:978-0-323-05290-0]
synonym: "decreased circulating level of T3" EXACT []
synonym: "decreased circulating level of triiodothyronine" EXACT []
synonym: "reduced circulating triiodothyronine level" EXACT []
is_a: MP:0003351 ! decreased circulating levels of thyroid hormone
is_a: MP:0005473 ! decreased triiodothyronine level
is_a: MP:0005476 ! abnormal circulating triiodothyronine level

[Term]
id: MP:0005480
name: increased circulating triiodothyronine level
def: "greater amount of a thyroid hormone present in the blood that regulates growth and development, controls some metabolic processes and body temperature, and negatively regulates secretion of thyrotropin by the pituitary gland" [ISBN:0-683-40008-8, ISBN:978-0-323-05290-0]
synonym: "increased circulating level of T3" EXACT []
synonym: "increased circulating level of triiodothyronine" EXACT []
is_a: MP:0003350 ! increased circulating levels of thyroid hormone
is_a: MP:0005474 ! increased triiodothyronine level
is_a: MP:0005476 ! abnormal circulating triiodothyronine level

[Term]
id: MP:0005481
name: increased chronic myelocytic leukemia incidence
def: "higher than normal incidence of a heterogeneous group of myeloproliferative disorders that may evolve into acute leukemia in late stages" [ISBN:0-683-40008-8]
synonym: "chronic granulocytic leukaemia" EXACT []
synonym: "chronic granulocytic leukemia" EXACT []
synonym: "chronic myelocytic leukaemia" EXACT []
synonym: "chronic myelocytic leukemia" EXACT []
synonym: "chronic myelogenous leukaemia" EXACT []
synonym: "chronic myelogenous leukemia" EXACT []
synonym: "chronic myeloid leukaemia" EXACT []
synonym: "chronic myeloid leukemia" EXACT []
synonym: "CML" EXACT []
synonym: "increased chronic myelocytic leukaemia incidence" EXACT []
is_a: MP:0002026 ! increased leukemia incidence

[Term]
id: MP:0005482
name: obsolete cellular hypertrophy
def: "OBSOLETE. increased size or bulk of a cell, without accompanying increased numbers" [MGI:cwg]
is_obsolete: true

[Term]
id: MP:0005483
name: obsolete cellular hyperplasia
def: "OBSOLETE. an increase in the number of cells in an organ or tissue" [MGI:cwg]
is_obsolete: true

[Term]
id: MP:0005485
name: obsolete cellular dysplasia
def: "OBSOLETE. change in the size, shape, and organization of the cellular components of a tissue" [ISBN:0-397-51047-0, MGI:cwg]
is_obsolete: true

[Term]
id: MP:0005486
name: obsolete cellular metaplasia
def: "OBSOLETE. conversion of one differentiated cell type to another" [ISBN:0-397-51047-0]
is_obsolete: true

[Term]
id: MP:0005487
name: obsolete cellular hypoplasia
def: "OBSOLETE. a decrease in the number of cells in an organ or tissue" [MGI:cwg]
is_obsolete: true

[Term]
id: MP:0005488
name: bronchial epithelial hyperplasia
def: "increased numbers of cells lining the inner surfaces of the bronchi" [MGI:cwg]
is_a: MP:0010943 ! abnormal bronchus epithelium morphology

[Term]
id: MP:0005489
name: vascular smooth muscle hyperplasia
def: "increased numbers of smooth muscle cells in the vascular wall" [MGI:cwg]
synonym: "vascular smooth muscle cell hyperplasia" EXACT []
is_a: MP:0005592 ! abnormal vascular smooth muscle morphology

[Term]
id: MP:0005490
name: increased club cell number
def: "increased numbers of the rounded, club-shaped, nonciliated cells found between ciliated cells in bronchiolar epithelium" [ISBN:0-683-40008-8]
synonym: "club cell hyperplasia" EXACT []
synonym: "increased bronchiolar exocrine cell number" EXACT []
synonym: "increased Clara cell number" EXACT []
is_a: MP:0010809 ! abnormal club cell morphology

[Term]
id: MP:0005491
name: pancreatic islet hyperplasia
def: "overdevelopment or increased size of the clusters of hormone-producing cells that are scattered throughout the pancreas, usually due an increased number of cells" [MESH:A03.734.414, MGI:cwg]
is_a: MP:0009171 ! enlarged pancreatic islets

[Term]
id: MP:0005492
name: exocrine pancreas hypoplasia
def: "underdevelopment or reduced size of the portion of the pancreas that secretes digestive enzymes, usually due to a decreased cell number" [MESH:A03.734.540]
synonym: "decreased exocrine pancreas cellularity" RELATED []
synonym: "exocrine pancreatic hypoplasia" EXACT []
is_a: MP:0005220 ! abnormal exocrine pancreas morphology
is_a: MP:0009111 ! pancreas hypoplasia

[Term]
id: MP:0005493
name: stomach epithelial hyperplasia
def: "overdevelopment or increased size, usually due to an increase in the number of cells, of the epithelial layer of the stomach" [MGI:csmith]
synonym: "gastric epithelial hyperplasia" EXACT []
is_a: MP:0000471 ! abnormal stomach epithelium morphology

[Term]
id: MP:0005494
name: esophagogastric junction metaplasia
def: "conversion of one differentiated cell type to another differentiated cell type at the terminal end of the esophagus and beginning of the stomach" [ISBN:0-683-40008-8]
synonym: "G-E junction metaplasia" EXACT []
is_a: MP:0000467 ! abnormal esophagus morphology
is_a: MP:0005213 ! gastric metaplasia

[Term]
id: MP:0005497
name: optic nerve cupping
def: "concave shape of the nerve often as a result of the force of pressure from glaucoma" [MGI:cwg]
synonym: "cupping of optic nerve" EXACT []
is_a: MP:0001330 ! abnormal optic nerve morphology

[Term]
id: MP:0005498
name: hyporesponsive to tactile stimuli
alt_id: MP:0001979
def: "reduced reflex action normally induced by touch or pain" [MGI:cwg]
subset: Europhenome_Terms
subset: IMPC
synonym: "decreased pain responsiveness in tail flick test" EXACT []
synonym: "tactile hypoalgesia" RELATED []
is_a: MP:0003043 ! hypoalgesia
is_a: MP:0005316 ! abnormal response to tactile stimuli

[Term]
id: MP:0005499
name: abnormal olfactory system morphology
def: "any structural anomaly of the organs involved in smell" [MGI:cwg]
synonym: "olfactory system dysplasia" EXACT []
is_a: MP:0005394 ! taste/olfaction phenotype

[Term]
id: MP:0005500
name: abnormal gustatory system morphology
def: "any structural anomaly of the organs involved in taste" [ISBN:0-683-40008-8]
synonym: "gustatory system dysplasia" EXACT []
is_a: MP:0005394 ! taste/olfaction phenotype

[Term]
id: MP:0005501
name: abnormal skin physiology
def: "any functional anomaly of the membranous protective covering of the body" [ISBN:0-683-40008-8, MGI:cwg]
is_a: MP:0010771 ! integument phenotype

[Term]
id: MP:0005502
name: abnormal renal/urinary system physiology
def: "any functional anomaly of any of the organs or tissues responsible for fluid volume regulation, regulating electrolytes, maintaining acid-base homeostasis, and elimination of water and water soluble waste products in an organism" [MGI:csmith]
synonym: "abnormal urinary system function" EXACT []
is_a: MP:0005367 ! renal/urinary system phenotype

[Term]
id: MP:0005503
name: abnormal tendon morphology
def: "any structural anomaly of the fibrous bands or cords of connective tissue at the ends of muscle fibers that attach muscles to bones and other structures" [MESH:A02.880]
synonym: "tendon dysplasia" RELATED []
is_a: MP:0002108 ! abnormal muscle morphology
is_a: MP:0005508 ! abnormal skeleton morphology

[Term]
id: MP:0005504
name: abnormal ligament morphology
def: "any structural anomaly of the flexible bands of fibrous tissue that connect the articular extremities of bones" [MESH:A02.513]
synonym: "ligament dysplasia" EXACT []
is_a: MP:0005508 ! abnormal skeleton morphology

[Term]
id: MP:0005505
name: thrombocytosis
def: "greater than the normal numbers of the non-nucleated cells found in the blood and involved in blood coagulation" [MGI:cwg]
subset: Europhenome_Terms
subset: IMPC
subset: Sanger_Terms
synonym: "increased platelet cell number" EXACT []
synonym: "increased platelet count" EXACT []
synonym: "increased thrombocyte number" RELATED []
is_a: MP:0011898 ! abnormal platelet cell number
is_a: MP:0013663 ! increased myeloid cell number

[Term]
id: MP:0005506
name: obsolete abnormal limbs/digits/tail physiology
def: "OBSOLETE. functional anomaly of the digits, paws, limbs, or tail" [MGI:cwg]
is_obsolete: true

[Term]
id: MP:0005507
name: tail dragging
def: "pulling the tail along with difficulty or effort; may be due to paralysis or weakness" [MGI:cwg]
subset: Europhenome_Terms
subset: IMPC
subset: Sanger_Terms
is_a: MP:0001391 ! abnormal tail movements

[Term]
id: MP:0005508
name: abnormal skeleton morphology
alt_id: MP:0000055
def: "any structural anomaly of the bony framework of the body in vertebrates" [ISBN:0-683-40008-8]
synonym: "abnormal bone/ skeleton" EXACT []
synonym: "bone/ skeletal abnormalities" EXACT []
is_a: MP:0005390 ! skeleton phenotype

[Term]
id: MP:0005515
name: uveitis
def: "inflammation of part or all of the uvea, the middle (vascular) tunic of the eye, and commonly involving the other tunics (sclera and cornea, and the retina)" [MESH:C11.941.879, RGD:cur]
is_a: MP:0001851 ! eye inflammation

[Term]
id: MP:0005516
name: enhanced liver regeneration
def: "increase in the renewal, repair, and/or regrowth of liver tissue following injury or disease" [MGI:anna]
synonym: "enhanced hepatic regeneration" EXACT []
synonym: "improved hepatic regeneration" EXACT []
synonym: "improved liver regeneration" EXACT []
synonym: "increased hepatic regeneration" EXACT []
synonym: "increased liver regeneration" EXACT []
is_a: MP:0002658 ! abnormal liver regeneration

[Term]
id: MP:0005517
name: impaired liver regeneration
def: "decrease in the renewal, repair, and/or regrowth of liver tissue following injury or disease" [MGI:anna]
synonym: "decreased hepatic regeneration" EXACT []
synonym: "decreased liver regeneration" EXACT []
synonym: "impaired hepatic regeneration" EXACT []
synonym: "reduced hepatic regeneration" EXACT []
synonym: "reduced liver regeneration" EXACT []
is_a: MP:0002658 ! abnormal liver regeneration

[Term]
id: MP:0005518
name: abnormal pancreas regeneration
def: "anomaly in the renewal, repair, and/or regrowth of pancreatic tissue following injury or disease" [MGI:anna]
synonym: "abnormal pancreatic regeneration" EXACT []
is_a: MP:0002693 ! abnormal pancreas physiology

[Term]
id: MP:0005519
name: enhanced pancreas regeneration
def: "increase in the renewal, repair, and/or regrowth of pancreatic tissue following injury or disease" [MGI:anna]
synonym: "enhanced pancreatic regeneration" EXACT []
synonym: "improved pancreas regeneration" EXACT []
synonym: "improved pancreatic regeneration" EXACT []
synonym: "increased pancreas regeneration" EXACT []
synonym: "increased pancreatic regeneration" EXACT []
is_a: MP:0005518 ! abnormal pancreas regeneration

[Term]
id: MP:0005520
name: impaired pancreas regeneration
def: "decrease in the renewal, repair, and/or regrowth of pancreatic tissue following injury or disease" [MGI:anna]
synonym: "decreased pancreas regeneration" EXACT []
synonym: "decreased pancreatic regeneration" EXACT []
synonym: "impaired pancreatic regeneration" EXACT []
synonym: "reduced pancreas regeneration" EXACT []
synonym: "reduced pancreatic regeneration" EXACT []
is_a: MP:0005518 ! abnormal pancreas regeneration

[Term]
id: MP:0005521
name: abnormal circulating atrial natriuretic factor level
def: "deviation from the normal concentration of the peptide hormone in the blood that regulates the water-electrolyte balance and acts as a vasodilator" [MESH:D06.472.699.584.500, RGD:cur]
is_a: MP:0005418 ! abnormal circulating hormone level

[Term]
id: MP:0005522
name: increased circulating atrial natriuretic factor
def: "greater than the normal concentration of the peptide hormone in the blood that regulates the water-electrolyte balance and acts as a vasodilator" [MESH:D06.472.699.584.500, RGD:cur]
subset: Europhenome_Terms
subset: IMPC
synonym: "enhanced circulating atrial natriuretic factor" EXACT []
synonym: "increased circulating ANF" EXACT []
is_a: MP:0005521 ! abnormal circulating atrial natriuretic factor level

[Term]
id: MP:0005523
name: decreased circulating atrial natriuretic factor
def: "less than the normal concentration of the peptide hormone in the blood that regulates the water-electrolyte balance and acts as a vasodilator" [MESH:D06.472.699.584.500, RGD:cur]
subset: Europhenome_Terms
subset: IMPC
synonym: "decreased circulating ANF" EXACT []
synonym: "reduced circulating atrial natriuretic factor" EXACT []
is_a: MP:0005521 ! abnormal circulating atrial natriuretic factor level

[Term]
id: MP:0005524
name: abnormal renal plasma flow rate
def: "deviation from the normal volume of plasma passing through the kidney per unit time" [MGI:cwg, RGD:cur]
is_a: MP:0000233 ! abnormal blood flow velocity
is_a: MP:0002136 ! abnormal kidney physiology

[Term]
id: MP:0005525
name: increased renal plasma flow rate
def: "greater than the normal volume of plasma passing through the kidney per unit time" [MGI:cwg, RGD:cur]
is_a: MP:0005524 ! abnormal renal plasma flow rate

[Term]
id: MP:0005526
name: decreased renal plasma flow rate
def: "less than the normal volume of plasma passing through the kidney per unit time" [MGI:cwg, RGD:cur]
synonym: "reduced renal plasma flow rate" EXACT []
is_a: MP:0005524 ! abnormal renal plasma flow rate

[Term]
id: MP:0005527
name: increased renal glomerular filtration rate
def: "greater than the normal volume of water filtered out of the plasma through glomerular capillary walls into the Bowman's capsule per unit time" [MESH:E01.370.390.400.300, MGI:cwg]
synonym: "increased GFR" EXACT []
synonym: "increased kidney glomerular filtration rate" EXACT []
is_a: MP:0002847 ! abnormal renal glomerular filtration rate

[Term]
id: MP:0005528
name: decreased renal glomerular filtration rate
def: "less than the normal volume of water filtered out of the plasma through glomerular capillary walls into the Bowman's capsule per unit time" [MESH:E01.370.390.400.300, MGI:cwg]
synonym: "decreased GFR" EXACT []
synonym: "decreased kidney glomerular filtration rate" EXACT []
synonym: "reduced kidney glomerular filtration rate" EXACT []
synonym: "reduced renal glomerular filtration rate" EXACT []
is_a: MP:0002847 ! abnormal renal glomerular filtration rate

[Term]
id: MP:0005529
name: abnormal renal vascular resistance
def: "deviation from the normal force opposing blood flow in the kidney blood vessels" [MGI:cwg, RGD:cur]
is_a: MP:0002136 ! abnormal kidney physiology
is_a: MP:0005532 ! abnormal vascular resistance

[Term]
id: MP:0005530
name: decreased renal vascular resistance
def: "less than the normal force opposing blood flow in the kidney blood vessels" [MGI:cwg, RGD:cur]
synonym: "reduced renal vascular resistance" EXACT []
is_a: MP:0005529 ! abnormal renal vascular resistance

[Term]
id: MP:0005531
name: increased renal vascular resistance
def: "greater than the normal force opposing blood flow in the kidney blood vessels" [MGI:cwg, RGD:cur]
is_a: MP:0005529 ! abnormal renal vascular resistance

[Term]
id: MP:0005532
name: abnormal vascular resistance
def: "deviation from the normal force opposing the flow of blood through a vascular bed; it is equal to the difference in blood pressure across the vascular bed divided by the cardiac output" [MESH:G09.330.553.660.921, MGI:cwg]
synonym: "abnormal peripheral resistance" EXACT []
is_a: MP:0002128 ! abnormal blood circulation

[Term]
id: MP:0005533
name: increased body temperature
def: "greater than the level of heat natural to a living being" [ISBN:0-683-40008-8, MGI:cwg, RGD:cur]
subset: Europhenome_Terms
subset: IMPC
subset: Sanger_Terms
is_a: MP:0005535 ! abnormal body temperature

[Term]
id: MP:0005534
name: decreased body temperature
alt_id: MP:0005038
def: "less than the level of heat natural to a living being" [ISBN:0-683-40008-8, MGI:cwg, RGD:cur]
subset: Europhenome_Terms
subset: IMPC
subset: Sanger_Terms
synonym: "hypothermia" EXACT []
synonym: "reduced body temperature" EXACT []
is_a: MP:0005535 ! abnormal body temperature

[Term]
id: MP:0005535
name: abnormal body temperature
def: "deviation in the level of heat natural to a living being" [ISBN:0-683-40008-8, MGI:cwg, RGD:cur]
subset: Europhenome_Terms
subset: IMPC
is_a: MP:0001764 ! abnormal homeostasis

[Term]
id: MP:0005536
name: decreased Leydig cell number
def: "decreased number of the interstitial cells found adjacent to the seminiferous tubules in the testicle that produce testosterone in the presence of luteinizing hormone" [MGI:pvb]
synonym: "Leydig cell hypoplasia" NARROW []
synonym: "reduced Leydig cell number" EXACT []
is_a: MP:0002786 ! abnormal Leydig cell morphology

[Term]
id: MP:0005537
name: abnormal cerebral aqueduct morphology
def: "any structural anomaly of the channel in the mesencephalon that connects the third and fourth ventricles" [MESH:A08.186.211.132.659.822.187, MGI:hdene]
synonym: "abnormal aqueduct of midbrain morphology" EXACT []
synonym: "abnormal aqueduct of Sylvius" EXACT []
synonym: "abnormal aqueductus mesencephali morphology" EXACT []
synonym: "abnormal cerebral aqueduct of Sylvius morphology" RELATED []
synonym: "abnormal mesencephalic duct morphology" EXACT []
synonym: "abnormal mesencephalic vesicle morphology" EXACT []
synonym: "abnormal midbrain cerebral aqueduct morphology" EXACT []
synonym: "abnormal Sylvian aqueduct morphology" EXACT []
is_a: MP:0000897 ! abnormal midbrain morphology
is_a: MP:0002200 ! abnormal brain ventricular system morphology

[Term]
id: MP:0005540
name: decreased urine albumin level
alt_id: MP:0005538
def: "less than the normal amount of albumin in the urine" [MGI:csmith, RGD:cur]
synonym: "decreased albumin excretion" EXACT []
synonym: "decreased albumin in urine" EXACT []
synonym: "reduced albumin excretion" EXACT []
is_a: MP:0002963 ! decreased urine protein level

[Term]
id: MP:0005541
name: abnormal iris stromal pigmentation
def: "any anomaly in the coloring of the framework of the iris" [MGI:cwg]
is_a: MP:0005102 ! abnormal iris pigmentation
is_a: MP:0005208 ! abnormal iris stroma morphology

[Term]
id: MP:0005542
name: corneal vascularization
def: "formation of blood vessels in the cornea, which normally lacks vessels" [ISBN:0-683-40008-8, MGI:cwg]
subset: Europhenome_Terms
subset: IMPC
subset: Sanger_Terms
synonym: "tunica cornea vascularization" EXACT []
is_a: MP:0001312 ! abnormal cornea morphology
is_a: MP:0003711 ! pathological neovascularization

[Term]
id: MP:0005543
name: decreased cornea thickness
def: "decreased thickness of the cornea, the transparent anterior portion of the fibrous coat of the eye that serves as the chief refractory structure" [MGI:cwg]
synonym: "corneal thinning" EXACT []
synonym: "decreased corneal thickness" EXACT []
synonym: "decreased tunica cornea thickness" EXACT []
synonym: "thin cornea" EXACT []
is_a: MP:0011961 ! abnormal cornea thickness

[Term]
id: MP:0005544
name: corneal deposits
def: "accumulation of minerals, proteins, or other anomalous substances on the cornea" [MGI:cwg]
synonym: "tunica cornea deposits" EXACT []
is_a: MP:0001312 ! abnormal cornea morphology

[Term]
id: MP:0005545
name: abnormal lens development
def: "aberrant formation of the transparent structure of the eye responsible for focusing light rays" [MGI:cwg]
is_a: MP:0001286 ! abnormal eye development
is_a: MP:0001303 ! abnormal lens morphology

[Term]
id: MP:0005546
name: choroidal neovascularization
def: "new, abnormal, vessel development of the thin, highly vascularized membrane covering most of the posterior of the eye between the retina and the sclera" [ISBN:0-683-40008-8, MGI:cwg]
is_a: MP:0003711 ! pathological neovascularization
is_a: MP:0006237 ! abnormal choroid vasculature morphology

[Term]
id: MP:0005547
name: abnormal Muller cell morphology
def: "any structural anomaly of the elongated neuroglial cells that traverse all the layers of the retina and that act as supporting elements" [ISBN:0-683-40008-8, MGI:cwg]
synonym: "abnormal Mueller cell morphology" EXACT []
synonym: "abnormal Muller fiber morphology" EXACT [ISBN:0-683-40008-8]
synonym: "abnormal Muller fibre morphology" EXACT []
synonym: "abnormal Muller radial cell morphology" EXACT []
is_a: MP:0000952 ! abnormal CNS glial cell morphology
is_a: MP:0001325 ! abnormal retina morphology

[Term]
id: MP:0005548
name: retinal pigment epithelium atrophy
def: "acquired diminution of the size of the epithelial layer of the retina composed of cells containing pigment granules, associated with wasting as from death and reabsorption of cells, diminished cellular proliferation, decreased cellular volume, pressure, ischemia, malnutrition, reduced function or malfunction, or hormonal changes" [MGI:csmith, MGI:cwg]
synonym: "atrophy of retinal pigment epithelium" EXACT []
is_a: MP:0005201 ! abnormal retinal pigment epithelium morphology

[Term]
id: MP:0005549
name: retinal pigment epithelium hyperplasia
def: "increased numbers of cells in the epithelial layer of the retina composed of cells containing pigment granules" [MGI:cwg]
synonym: "hyperplasia of retinal pigment epithelium" EXACT []
is_a: MP:0005201 ! abnormal retinal pigment epithelium morphology

[Term]
id: MP:0005550
name: obsolete orbital hemorrhage
def: "OBSOLETE. escape of blood into the orbit" [MGI:cwg]
is_obsolete: true

[Term]
id: MP:0005551
name: abnormal eye electrophysiology
def: "any functional anomaly of the eye as determined through electrophysiological recordings from single cells or summary recordings from multiple cells (e.g. electroretinogram)" [MGI:pretel]
subset: Europhenome_Terms
subset: IMPC
is_a: MP:0005253 ! abnormal eye physiology

[Term]
id: MP:0005552
name: obsolete abnormal orbital bone morphology
def: "OBSOLETE. structural anomaly of the bony cavity that contains the eyeball and is formed by parts of eight bones in the mouse: maxilla, lacrimal, zygomatic, frontal, temporal, sphenoid, ethmoid, palatine" [ISBN:0-683-40008-8]
synonym: "abnormal orbital bones" EXACT []
is_obsolete: true

[Term]
id: MP:0005553
name: increased circulating creatinine level
def: "greater than the normal blood concentration of this product of creatine catabolism; abnormal levels indicative of renal dysfunction" [ISBN:0-683-40008-8, RGD:cur]
subset: Europhenome_Terms
subset: IMPC
subset: Sanger_Terms
synonym: "increased creatinine level" BROAD []
is_a: MP:0005328 ! abnormal circulating creatinine level
is_a: MP:0009644 ! uremia

[Term]
id: MP:0005554
name: decreased circulating creatinine level
def: "less than the normal blood concentration of this product of creatine catabolism; abnormal levels indicative of renal dysfunction" [ISBN:0-683-40008-8, RGD:cur]
subset: Europhenome_Terms
subset: IMPC
subset: Sanger_Terms
synonym: "decreased creatinine level" BROAD []
synonym: "reduced circulating creatinine level" EXACT []
is_a: MP:0005328 ! abnormal circulating creatinine level

[Term]
id: MP:0005556
name: abnormal renal filtration rate
def: "altered ability of the kidneys to remove substances from the plasma for excretion in a specific period of time" [MGI:cwg]
synonym: "abnormal kidney clearance" EXACT []
synonym: "abnormal renal clearance" EXACT []
is_a: MP:0013285 ! abnormal renal filtration

[Term]
id: MP:0005557
name: increased creatinine clearance
def: "increased rate of the process in which creatine is removed from the blood via renal filtration and its constituent parts degraded" [MGI:cwg, RGD:cur]
is_a: MP:0005556 ! abnormal renal filtration rate

[Term]
id: MP:0005558
name: decreased creatinine clearance
def: "decreased rate of the process in which creatine is removed from the blood via renal filtration and its constituent parts degraded" [MGI:cwg, RGD:cur]
synonym: "reduced creatinine clearance" EXACT []
is_a: MP:0005556 ! abnormal renal filtration rate

[Term]
id: MP:0005559
name: increased circulating glucose level
def: "greater than the normal concentration in the blood of this major monosaccharide of the body; it is an important energy source" [MGI:cwg, RGD:cur]
subset: Europhenome_Terms
subset: IMPC
subset: Sanger_Terms
synonym: "increased glucose level" BROAD []
is_a: MP:0000188 ! abnormal circulating glucose level

[Term]
id: MP:0005560
name: decreased circulating glucose level
def: "less than the normal concentration in the blood of this major monosaccharide of the body; it is an important energy source" [MGI:cwg, RGD:cur]
subset: Europhenome_Terms
subset: IMPC
subset: Sanger_Terms
synonym: "decreased glucose level" BROAD []
synonym: "reduced circulating glucose level" EXACT []
is_a: MP:0000188 ! abnormal circulating glucose level

[Term]
id: MP:0005561
name: increased mean corpuscular hemoglobin
def: "greater than the average levels of hemoglobin contained in an erythrocyte" [ISBN:0-683-40008-8, RGD:cur]
comment: Mean corpuscular hemoglobin (MCH) is a standard measurement in clinical chemistry, usually reported in picograms/cell.
subset: Europhenome_Terms
subset: IMPC
subset: Sanger_Terms
synonym: "high MCH" EXACT []
synonym: "high mean corpuscular haemoglobin" EXACT []
synonym: "high mean corpuscular hemoglobin" EXACT []
synonym: "hyperchromia" EXACT []
synonym: "increased MCH" EXACT []
synonym: "increased mean corpuscular haemoglobin" EXACT []
is_a: MP:0001589 ! abnormal mean corpuscular hemoglobin

[Term]
id: MP:0005562
name: decreased mean corpuscular hemoglobin
def: "less than the average levels of hemoglobin contained in an erythrocyte" [ISBN:0-683-40008-8, RGD:cur]
comment: Mean corpuscular hemoglobin (MCH) is a standard measurement in clinical chemistry, usually reported in picograms/cell.
subset: Europhenome_Terms
subset: IMPC
subset: Sanger_Terms
synonym: "decreased MCH" EXACT []
synonym: "decreased mean corpuscular haemoglobin" EXACT []
synonym: "hypochromasia" EXACT []
synonym: "hypochromatism" EXACT []
synonym: "hypochromia" EXACT []
synonym: "hypochromic erythrocyte" RELATED []
synonym: "hypochromic red cell" RELATED []
synonym: "hypochrosis" EXACT []
synonym: "low MCH" EXACT []
synonym: "low mean corpuscular haemoglobin" EXACT []
synonym: "low mean corpuscular hemoglobin" EXACT []
synonym: "reduced mean corpuscular haemoglobin" EXACT []
synonym: "reduced mean corpuscular hemoglobin" EXACT []
is_a: MP:0001589 ! abnormal mean corpuscular hemoglobin

[Term]
id: MP:0005563
name: abnormal hemoglobin content
def: "deviation from the normal total hemoglobin content in the circulating blood" [MGI:csmith]
synonym: "abnormal haemoglobin content" EXACT []
is_a: MP:0001588 ! abnormal hemoglobin

[Term]
id: MP:0005564
name: increased hemoglobin content
def: "increase in the total hemoglobin content in the circulating blood" [MGI:csmith, RGD:cur]
subset: Europhenome_Terms
subset: IMPC
subset: Sanger_Terms
synonym: "increased haemoglobin content" EXACT []
is_a: MP:0005563 ! abnormal hemoglobin content

[Term]
id: MP:0005565
name: increased blood urea nitrogen level
def: "high circulating concentration of nitrogen, in the form of urea; commonly used to measure renal function" [ISBN:0-683-40008-8, RGD:cur]
subset: Europhenome_Terms
subset: IMPC
subset: Sanger_Terms
synonym: "increased BUN" EXACT []
is_a: MP:0005265 ! abnormal blood urea nitrogen level
is_a: MP:0009644 ! uremia

[Term]
id: MP:0005566
name: decreased blood urea nitrogen level
def: "low circulating concentration of nitrogen, in the form of urea; commonly used to measure renal function" [ISBN:0-683-40008-8, RGD:cur]
subset: IMPC
subset: Sanger_Terms
synonym: "decreased BUN" EXACT []
synonym: "reduced blood urea nitrogen level" EXACT []
synonym: "reduced BUN" EXACT []
is_a: MP:0005265 ! abnormal blood urea nitrogen level

[Term]
id: MP:0005567
name: decreased circulating total protein level
alt_id: MP:0005417
def: "total circulating protein level below the normal range" [RGD:cur]
subset: Europhenome_Terms
subset: IMPC
subset: Sanger_Terms
synonym: "decreased plasma total protein level" NARROW []
synonym: "decreased serum total protein level" NARROW []
synonym: "decreased total protein level" BROAD []
synonym: "hypoproteinemia" EXACT []
synonym: "reduced circulating total protein level" EXACT []
is_a: MP:0011888 ! abnormal circulating total protein level

[Term]
id: MP:0005568
name: increased circulating total protein level
def: "total circulating protein level above the normal range" [RGD:cur]
subset: Europhenome_Terms
subset: IMPC
subset: Sanger_Terms
synonym: "hyperproteinemia" EXACT []
synonym: "increased plasma total protein level" NARROW []
synonym: "increased serum total protein level" NARROW []
synonym: "increased total protein level" BROAD []
is_a: MP:0011888 ! abnormal circulating total protein level

[Term]
id: MP:0005571
name: decreased lactate dehydrogenase level
def: "reduced level of the tetrameric enzyme that, along with the coenzyme NAD+, catalyzes the interconversion of lactate and pyruvate" [MeSH:D08.811.682.047.551.400]
subset: Europhenome_Terms
subset: IMPC
subset: Sanger_Terms
synonym: "decreased LDH level" EXACT []
synonym: "reduced lactate dehydrogenase level" EXACT []
synonym: "reduced LDH level" EXACT []
is_a: MP:0002943 ! abnormal lactate dehydrogenase level

[Term]
id: MP:0005572
name: abnormal pulmonary respiratory rate
def: "deviation from the normal number of breaths per minute" [RGD:cur]
comment: Do not confuse with pulmonary ventilation (volume of air per minute vs. number of breaths per minute).
subset: Europhenome_Terms
subset: IMPC
synonym: "abnormal BF" EXACT []
synonym: "abnormal breathing frequency" EXACT []
synonym: "abnormal pulmonary ventilation rate" EXACT []
synonym: "abnormal respiration rate" EXACT []
synonym: "abnormal respiratory rate" EXACT []
synonym: "abnormal ventilation rate" EXACT []
is_a: MP:0001951 ! abnormal breathing pattern

[Term]
id: MP:0005573
name: increased pulmonary respiratory rate
def: "greater than the normal number of breaths per minute" [RGD:cur]
comment: Do not confuse with pulmonary ventilation (volume of air per minute vs. number of breaths per minute).
subset: Europhenome_Terms
subset: IMPC
subset: Sanger_Terms
synonym: "increased BF" EXACT []
synonym: "increased breathing frequency" EXACT []
synonym: "increased pulmonary ventilation rate" EXACT []
synonym: "increased respiration rate" EXACT []
synonym: "increased respiratory rate" EXACT []
synonym: "increased ventilation rate" EXACT []
is_a: MP:0005572 ! abnormal pulmonary respiratory rate

[Term]
id: MP:0005574
name: decreased pulmonary respiratory rate
def: "fewer than the normal number of breaths per minute" [RGD:cur]
comment: Do not confuse with pulmonary ventilation (volume of air per minute vs. number of breaths per minute).
subset: Europhenome_Terms
subset: IMPC
synonym: "bradypnea" EXACT []
synonym: "decreased BF" EXACT []
synonym: "decreased breathing frequency" EXACT []
synonym: "decreased pulmonary ventilation rate" EXACT []
synonym: "decreased respiration rate" EXACT []
synonym: "decreased respiratory rate" EXACT []
synonym: "decreased ventilation rate" EXACT []
synonym: "reduced BF" EXACT []
synonym: "reduced breathing frequency" EXACT []
synonym: "reduced pulmonary ventilation rate" EXACT []
synonym: "reduced respiration rate" EXACT []
synonym: "reduced respiratory rate" EXACT []
synonym: "reduced ventilation rate" EXACT []
is_a: MP:0005572 ! abnormal pulmonary respiratory rate

[Term]
id: MP:0005575
name: increased pulmonary ventilation
def: "increase in the respiratory minute volume, or the total volume of gas per minute inspired or expired expressed in liters per minute; refers to the exchange of air between the total respiratory space and the environment" [ISBN:0-683-40008-8, RGD:cur]
comment: Do not confuse with pulmonary ventilation rate (aka respiratory rate). Pulmonary ventilation is the volume of air per minute; pulmonary ventilation rate is the number of breaths per minute.
synonym: "increased respiratory minute ventilation" RELATED []
synonym: "increased respiratory minute volume" EXACT []
is_a: MP:0002338 ! abnormal pulmonary ventilation

[Term]
id: MP:0005576
name: decreased pulmonary ventilation
def: "reduction in the respiratory minute volume, or the total volume of gas per minute inspired or expired expressed in liters per minute; refers to the exchange of air between the total respiratory space and the environment" [http://www.dorlands.com/, RGD:cur]
comment: Do not confuse with pulmonary ventilation rate (aka respiratory rate). Pulmonary ventilation is the volume of air per minute; pulmonary ventilation rate is the number of breaths per minute.
synonym: "decreased respiratory minute ventilation" RELATED []
synonym: "decreased respiratory minute volume" EXACT []
synonym: "reduced pulmonary ventilation" EXACT []
synonym: "reduced respiratory minute volume" EXACT []
is_a: MP:0002338 ! abnormal pulmonary ventilation

[Term]
id: MP:0005577
name: uterus prolapse
def: "downward movement, and possible external appearance, of the uterus through the vagina" [MGI:pvb]
synonym: "metra prolapse" EXACT []
synonym: "metral prolapse" EXACT []
synonym: "uterine prolapse" RELATED []
is_a: MP:0001120 ! abnormal uterus morphology

[Term]
id: MP:0005578
name: teratozoospermia
def: "presence of structurally anomalous spermatozoa in the semen; malformations include the physical bending of the sperm to produce kinks or bends" [ISBN:0-683-40008-8, MGI:anna]
synonym: "teratospermia" EXACT []
is_a: MP:0001124 ! abnormal gametes
is_a: MP:0001156 ! abnormal spermatogenesis
is_a: MP:0006362 ! abnormal male germ cell morphology

[Term]
id: MP:0005579
name: absent outer ear
def: "absence of the auricles or external acoustic meatus" [MGI:cwg]
subset: Europhenome_Terms
subset: IMPC
subset: Sanger_Terms
is_a: MP:0002177 ! abnormal outer ear morphology

[Term]
id: MP:0005580
name: periinsulitis
def: "an accumulation of macrophages, dendritic cells, and B and T lymphocytes in the periductal areas of the pancreas but outside the islet cell areas; often occurs prior to intra-insulitis of the islet cell areas" [http://www.diapedia.org]
synonym: "peri-insulitis" EXACT []
synonym: "periinsulinitis" EXACT []
is_a: MP:0001869 ! pancreas inflammation

[Term]
id: MP:0005581
name: abnormal renin activity
def: "altered ability of this enzyme to cleave angiotensionogen and create angiotensin I" [RGD:cur]
synonym: "abnormal angiotensionogenase activity" EXACT []
is_a: MP:0005584 ! abnormal enzyme/coenzyme activity

[Term]
id: MP:0005582
name: increased renin activity
def: "greater than the normal ability of this enzyme to cleave angiotensionogen and create angiotensin I" [RGD:cur]
synonym: "increased angiotensionogenase activity" EXACT []
is_a: MP:0005581 ! abnormal renin activity

[Term]
id: MP:0005583
name: decreased renin activity
def: "less than the normal ability of this enzyme to cleave angiotensionogen and create angiotensin I" [RGD:cur]
synonym: "decreased angiotensionogenase activity" EXACT []
synonym: "reduced angiotensionogenase activity" EXACT []
synonym: "reduced renin activity" EXACT []
is_a: MP:0005581 ! abnormal renin activity

[Term]
id: MP:0005584
name: abnormal enzyme/coenzyme activity
def: "altered ability of any enzyme or their cofactors, to act as catalysts to induce chemical changes in other substances" [ISBN:0-683-40008-8]
is_a: MP:0005266 ! abnormal metabolism

[Term]
id: MP:0005585
name: increased tidal volume
def: "greater than the normal volume of air inspired or expired during each normal respiratory cycle" [MESH:G09.772.765.850.970.500.700, RGD:cur]
subset: Europhenome_Terms
subset: IMPC
is_a: MP:0002313 ! abnormal tidal volume

[Term]
id: MP:0005586
name: decreased tidal volume
def: "less than the normal volume of air inspired or expired during each normal respiratory cycle" [MESH:G09.772.765.850.970.500.700, RGD:cur]
subset: Europhenome_Terms
subset: IMPC
synonym: "reduced tidal volume" EXACT []
is_a: MP:0002313 ! abnormal tidal volume

[Term]
id: MP:0005587
name: abnormal Meckel's cartilage morphology
def: "any structural anomaly of this cartilage bar in the mandibular arch that forms a temporary supporting structure in the embryonic mandible; gives rise to middle ear bones and sphenomandibular and anterior malleolar ligaments" [ISBN:0-683-40008-8]
synonym: "abnormal mandibular cartilage morphology" EXACT []
synonym: "abnormal Meckel cartilage morphology" EXACT []
is_a: MP:0000163 ! abnormal cartilage morphology
is_a: MP:0003935 ! abnormal craniofacial development

[Term]
id: MP:0005590
name: increased vasodilation
def: "greater than the expected or normal widening of the lumen of the blood vessels" [ISBN:0-683-40008-8, RGD:cur]
is_a: MP:0001613 ! abnormal vasodilation

[Term]
id: MP:0005591
name: decreased vasodilation
def: "less than the expected or normal widening of the lumen of the blood vessels" [ISBN:0-683-40008-8, RGD:cur]
synonym: "reduced vasodilation" EXACT []
is_a: MP:0001613 ! abnormal vasodilation

[Term]
id: MP:0005592
name: abnormal vascular smooth muscle morphology
def: "any structural anomaly of the nonstriated, involuntary muscle tissue of the blood vessels" [MGI:cwg]
is_a: MP:0000767 ! abnormal smooth muscle morphology
is_a: MP:0001614 ! abnormal blood vessel morphology

[Term]
id: MP:0005595
name: abnormal vascular smooth muscle physiology
def: "any functional anomaly of the nonstriated, involuntary muscle tissue of the blood vessels" [RGD:cur]
is_a: MP:0000249 ! abnormal blood vessel physiology
is_a: MP:0002106 ! abnormal muscle physiology

[Term]
id: MP:0005596
name: increased susceptibility to type I hypersensitivity reaction
alt_id: MP:0001878
def: "greater likelihood of developing a response manifested by localized or generalized reaction that occurs immediately (minutes) after exposure to an antigen to which the person/animal was previously sensitized; it is IgE-mediated, and mast cell activation and degranulation are hallmarks" [ISBN:0-397-51047-0, MGI:cwg]
comment: Examples of this type of hypersensitivity include hay fever, asthma, and anaphylaxis.
synonym: "decreased resistance to anaphylactic shock" EXACT []
synonym: "decreased resistance to anaphylaxis" EXACT []
synonym: "decreased resistance to immediate type hypersensitivity" EXACT []
synonym: "decreased resistance to type I hypersensitivity reaction" EXACT []
synonym: "increased susceptibility to allergic response" EXACT []
synonym: "increased susceptibility to anaphylactic shock" EXACT []
synonym: "increased susceptibility to anaphylaxis" EXACT []
synonym: "increased susceptibility to immediate type hypersensitivity" EXACT []
is_a: MP:0002531 ! abnormal type I hypersensitivity reaction
is_a: MP:0005088 ! increased acute inflammation

[Term]
id: MP:0005597
name: decreased susceptibility to type I hypersensitivity reaction
def: "less likelihood or resistance to developing a response manifested by localized or generalized reaction that occurs immediately (minutes) after exposure to an antigen to which the person/animal was previously sensitized; it is IgE-mediated, and mast cell activation and degranulation are hallmarks" [ISBN:0-397-51047-0, MGI:cwg]
comment: Examples of this type of hypersensitivity include hay fever, asthma, and anaphylaxis.
synonym: "decreased susceptibility to anaphylactic shock" EXACT []
synonym: "decreased susceptibility to anaphylaxis" EXACT []
synonym: "decreased susceptibility to immediate type hypersensitivity" EXACT []
synonym: "increased resistance to anaphylactic shock" EXACT []
synonym: "increased resistance to anaphylaxis" EXACT []
synonym: "increased resistance to immediate type hypersensitivity" EXACT []
synonym: "increased resistance to type I hypersensitivity reaction" EXACT []
synonym: "reduced susceptibility to type I hypersensitivity reaction" EXACT []
is_a: MP:0002531 ! abnormal type I hypersensitivity reaction
is_a: MP:0005087 ! decreased acute inflammation

[Term]
id: MP:0005598
name: decreased ventricle muscle contractility
def: "reduced ability of the heart ventricle muscle to shorten or to develop increased tension, often measured by ventricular ejection fraction volume" [ISBN:0-683-40008-8, RGD:cur]
synonym: "decreased ventricular ejection fraction volume" NARROW []
synonym: "impaired ventricle muscle contractility" EXACT []
synonym: "reduced ventricle muscle contractility" EXACT []
is_a: MP:0005140 ! decreased cardiac muscle contractility

[Term]
id: MP:0005599
name: increased cardiac muscle contractility
alt_id: MP:0002973
def: "greater than the normal ability of the heart muscle to shorten or to develop increased tension, often measured by dP/dT max, fractional shortening (FS), velocity of circumferential fiber shortening (Vcfc), peak of aortic outflow velocity (PAV), and ventricular ejection fraction volume" [ISBN:0-683-40008-8, RGD:cur]
synonym: "increased cardiac muscle contraction" EXACT []
synonym: "increased fractional shortening (FS)" NARROW []
synonym: "increased peak of aortic outflow velocity (PAV)" NARROW []
synonym: "increased velocity of circumferential fiber shortening (Vcfc)" NARROW []
synonym: "increased velocity of circumferential fibre shortening (Vcfc)" NARROW []
synonym: "increased ventricular ejection fraction volume" NARROW []
is_a: MP:0002972 ! abnormal cardiac muscle contractility

[Term]
id: MP:0005600
name: increased ventricle muscle contractility
def: "greater than the normal ability of the heart ventricle muscle to shorten or to develop increased tension, often measured by ventricular ejection fraction volume" [ISBN:0-683-40008-8, RGD:cur]
synonym: "increased ventricular ejection fraction volume" NARROW []
is_a: MP:0005599 ! increased cardiac muscle contractility

[Term]
id: MP:0005601
name: increased angiogenesis
def: "enhanced process of blood vessel formation and the subsequent remodeling process; does not refer to the initial establishment of the vascular network" [RGD:cur]
synonym: "enhanced angiogenesis" EXACT []
is_a: MP:0000260 ! abnormal angiogenesis

[Term]
id: MP:0005602
name: decreased angiogenesis
def: "reduced process of blood vessel formation and the subsequent remodeling process; does not refer to the initial establishment of the vascular network" [RGD:cur]
synonym: "reduced angiogenesis" EXACT []
is_a: MP:0000260 ! abnormal angiogenesis

[Term]
id: MP:0005603
name: neuron hypertrophy
def: "increased mass of any of the structural and functional units of the nervous system, which consist of the nerve cell body, the dendrites, and the axon" [ISBN:0-683-40008-8, RGD:cur]
synonym: "neuronal hypertrophy" EXACT []
is_a: MP:0002882 ! abnormal neuron morphology

[Term]
id: MP:0005604
name: hyperekplexia
def: "disorder characterized by pathologic startle responses, protective reactions to unanticipated, potentially threatening, stimuli of any type, particularly auditory" [ISBN:0-683-40008-8, RGD:cur]
is_a: MP:0001486 ! abnormal startle reflex

[Term]
id: MP:0005605
name: increased bone mass
def: "an increase in the total amount of bone tissue contained in the skeleton" [MGI:cwg]
is_a: MP:0003795 ! abnormal bone structure

[Term]
id: MP:0005606
name: increased bleeding time
def: "greater than the normal duration of blood flow after skin puncture; indicative of platelet and capillary function" [RGD:cur]
is_a: MP:0002551 ! abnormal blood coagulation

[Term]
id: MP:0005607
name: decreased bleeding time
def: "less than the normal duration of blood flow after skin puncture; indicative of platelet and capillary function" [RGD:cur]
synonym: "reduced bleeding time" EXACT []
is_a: MP:0002551 ! abnormal blood coagulation

[Term]
id: MP:0005608
name: cardiac interstitial fibrosis
def: "formation of fibrous tissue within the interstices of the heart as a result of repair or a reactive process" [ISBN:0-683-40008-8, RGD:cur]
synonym: "interstitial fibrosis of the heart" EXACT []
is_a: MP:0003141 ! cardiac fibrosis

[Term]
id: MP:0005609
name: abnormal circulating antidiuretic hormone level
def: "deviation from the normal concentration of the peptide hormone in the blood that is normally released by the neurohypophysis to control water metabolism and balance by regulating water loss; it also contracts smooth muscle" [MESH:D06.472.699.631.692.781, MGI:cwg, RGD:cur]
synonym: "abnormal circulating level of ADH" EXACT []
synonym: "abnormal circulating level of antidiuretic hormone" EXACT []
synonym: "abnormal circulating level of AVP" EXACT []
synonym: "abnormal circulating level of vasopressin" EXACT []
is_a: MP:0005418 ! abnormal circulating hormone level

[Term]
id: MP:0005610
name: increased circulating antidiuretic hormone level
def: "greater than the normal concentration of the peptide hormone in the blood that is normally released by the neurohypophysis to control water metabolism and balance by regulating water loss; it also contracts smooth muscle" [MESH:D06.472.699.631.692.781, MGI:cwg, RGD:cur]
synonym: "increased circulating level of ADH" EXACT []
synonym: "increased circulating level of antidiuretic hormone" EXACT []
synonym: "increased circulating level of AVP" EXACT []
synonym: "increased circulating level of vasopressin" EXACT []
is_a: MP:0005609 ! abnormal circulating antidiuretic hormone level

[Term]
id: MP:0005611
name: decreased circulating antidiuretic hormone level
def: "less than the normal concentration of the peptide hormone in the blood that is normally released by the neurohypophysis to control water metabolism and balance by regulating water loss; it also contracts smooth muscle" [MESH:D06.472.699.631.692.781, MGI:cwg, RGD:cur]
synonym: "decreased circulating level of ADH" EXACT []
synonym: "decreased circulating level of antidiuretic hormone" EXACT []
synonym: "decreased circulating level of AVP" EXACT []
synonym: "decreased circulating level of vasopressin" EXACT []
synonym: "reduced circulating antidiuretic hormone level" EXACT []
is_a: MP:0005609 ! abnormal circulating antidiuretic hormone level

[Term]
id: MP:0005612
name: decreased susceptibility to type II hypersensitivity reaction
def: "less likelihood of or resistance to developing a response caused by an Ag-Ab reaction; antibodies are directly or indirectly cytotoxic to antigens on cell surfaces or in connective tissues; most often involves IgG and IgM; complement activation is usually involved" [ISBN:0-397-51047-0, MGI:cwg]
comment: Examples of this include: autoimmune diseases: autoimmune hemolytic anemias, antibody-dependent cellular cytotoxicity (ADCC), Goodpasture disease, myasthenia gravis, Graves disease, pemphigus, and pemphigoid.
synonym: "decreased susceptibility to antibody-mediated cellular toxicity" EXACT []
synonym: "decreased susceptibility to cytotoxic type hypersensitivity" EXACT []
synonym: "increased resistance to antibody-mediated cellular toxicity" EXACT []
synonym: "increased resistance to cytotoxic type hypersensitivity" EXACT []
synonym: "increased resistance to type II hypersensitivity reaction" EXACT []
synonym: "reduced susceptibility to type II hypersensitivity reaction" EXACT []
is_a: MP:0002532 ! abnormal type II hypersensitivity reaction
is_a: MP:0005087 ! decreased acute inflammation

[Term]
id: MP:0005613
name: increased susceptibility to type II hypersensitivity reaction
def: "greater likelihood or resistance to developing a response caused by an Ag-Ab reaction; antibodies are directly or indirectly cytotoxic to antigens on cell surfaces or in connective tissues; most often involves IgG and IgM; complement activation is usually involved" [ISBN:0-397-51047-0, MGI:cwg]
comment: Examples of this include: autoimmune diseases: autoimmune hemolytic anemias, antibody-dependent cellular cytotoxicity (ADCC), Goodpasture disease, myasthenia gravis, Graves disease, pemphigus, and pemphigoid.
synonym: "decreased resistance to antibody-mediated cellular toxicity" EXACT []
synonym: "decreased resistance to cytotoxic type hypersensitivity" EXACT []
synonym: "decreased resistance to type II hypersensitivity reaction" EXACT []
synonym: "increased susceptibility to antibody-mediated cellular toxicity" EXACT []
synonym: "increased susceptibility to cytotoxic type hypersensitivity" EXACT []
is_a: MP:0002532 ! abnormal type II hypersensitivity reaction
is_a: MP:0005088 ! increased acute inflammation

[Term]
id: MP:0005614
name: decreased susceptibility to type III hypersensitivity reaction
def: "less likelihood of or resistance to developing tissue injury mediated by immune complexes; generally involves immune complexes formed in the blood via Abs encountering circulating Ag; Ag-Ab complexes then deposit in tissues (especially blood vessels and glomeruli), induce complement activation, and result in tissue injury" [ISBN:0-397-51047-0, MGI:cwg]
comment: Examples of this include: Autoimmune diseases: systemic lupus erythematosus (SLE), rheumatoid arthritis, Sjogren syndrome, scleroderma, and glomerulonephritis.
synonym: "decreased susceptibility to immune complex mediated hypersensitivity" EXACT []
synonym: "increased resistance to immune complex mediated hypersensitivity" EXACT []
synonym: "increased resistance to type III hypersensitivity reaction" EXACT []
synonym: "reduced susceptibility to type III hypersensitivity reaction" EXACT []
is_a: MP:0002533 ! abnormal type III hypersensitivity reaction
is_a: MP:0005087 ! decreased acute inflammation

[Term]
id: MP:0005615
name: increased susceptibility to type III hypersensitivity reaction
def: "greater likelihood of developing tissue injury mediated by immune complexes; generally involves immune complexes formed in the blood via antibodies encountering circulating antigen; Ag-Ab complexes then deposit in tissues (especially blood vessels and glomeruli), induce complement activation, and result in tissue injury" [ISBN:0-397-51047-0, MGI:cwg]
comment: Examples of this include: Autoimmune diseases: systemic lupus erythematosus (SLE), rheumatoid arthritis, Sjogren syndrome, scleroderma, and glomerulonephritis.
synonym: "decreased resistance to immune complex mediated hypersensitivity" EXACT []
synonym: "decreased resistance to type III hypersensitivity reaction" EXACT []
synonym: "increased susceptibility to immune complex mediated hypersensitivity" EXACT []
is_a: MP:0002533 ! abnormal type III hypersensitivity reaction
is_a: MP:0005088 ! increased acute inflammation

[Term]
id: MP:0005616
name: decreased susceptibility to type IV hypersensitivity reaction
def: "less likelihood of or resistance to developing an antigen-elicited cellular immune reaction that results in tissue damage, but does not require Ab participation; the response is seen at the area of contact" [ISBN:0-397-51047-0, MGI:cwg]
comment: Examples of this include: granulomatous diseases: tuberculosis, and sarcoidosis contact dermatitis: elicited by poison ivy, detergents, clothing, etc.
synonym: "decreased susceptibility to cell-mediated hypersensitivity" EXACT []
synonym: "decreased susceptibility to delayed type hypersensitivity" EXACT []
synonym: "increased resistance to cell-mediated hypersensitivity" EXACT []
synonym: "increased resistance to delayed type hypersensitivity" EXACT []
synonym: "increased resistance to type IV hypersensitivity reaction" EXACT []
synonym: "reduced susceptibility to type IV hypersensitivity reaction" EXACT []
is_a: MP:0002534 ! abnormal type IV hypersensitivity reaction
is_a: MP:0005087 ! decreased acute inflammation

[Term]
id: MP:0005617
name: increased susceptibility to type IV hypersensitivity reaction
def: "greater likelihood of developing an antigen-elicited cellular immune reaction that results in tissue damage, but does not require Ab participation; the response is seen at the area of contact" [ISBN:0-397-51047-0, MGI:cwg]
comment: Examples of this include: granulomatous diseases: tuberculosis, and sarcoidosis contact dermatitis: elicited by poison ivy, detergents, clothing, etc.
synonym: "decreased resistance to cell-mediated hypersensitivity" EXACT []
synonym: "decreased resistance to delayed type hypersensitivity" EXACT []
synonym: "decreased resistance to type IV hypersensitivity reaction" EXACT []
synonym: "increased susceptibility to cell-mediated hypersensitivity" EXACT []
synonym: "increased susceptibility to delayed type hypersensitivity" EXACT []
is_a: MP:0002534 ! abnormal type IV hypersensitivity reaction
is_a: MP:0005088 ! increased acute inflammation

[Term]
id: MP:0005618
name: decreased urine potassium level
alt_id: MP:0006314
def: "less than the normal amount of potassium in the urine" [MGI:csmith, RGD:cur]
synonym: "decreased potassium excretion" EXACT []
synonym: "reduced potassium excretion" EXACT []
synonym: "reduced urine potassium level" EXACT []
is_a: MP:0004820 ! abnormal urine potassium level

[Term]
id: MP:0005619
name: increased urine potassium level
alt_id: MP:0006313
def: "greater than normal amount of potassium in the urine" [RGD:cur]
synonym: "increased potassium excretion" EXACT []
is_a: MP:0004820 ! abnormal urine potassium level

[Term]
id: MP:0005620
name: abnormal muscle contractility
def: "aberrant ability of a muscle to shorten or to develop increased tension" [ISBN:0-683-40008-8]
is_a: MP:0002106 ! abnormal muscle physiology

[Term]
id: MP:0005621
name: abnormal cell physiology
def: "any functional anomaly of the vital processes of the cell" [ISBN:0-683-40008-8, MGI:hdene]
is_a: MP:0005384 ! cellular phenotype

[Term]
id: MP:0005623
name: abnormal meninges morphology
def: "any structural anomaly in any of the membranes covering the spinal cord and brain, including the dura mater (external), arachnoid (middle), and pia mater (internal)" [ISBN:0-683-40008-8, MGI:smb]
is_a: MP:0003632 ! abnormal nervous system morphology

[Term]
id: MP:0005624
name: abnormal plasma anion gap
def: "measurement of the interval between the sum of routinely measured cations minus the sum of the routinely measured anions in the blood; the anion gap = (Na+ + K+) - (Cl- + HCO3-) where Na- is sodium, K+ is potassium, Cl- is chloride, and HCO3- is bicarbonate" [RGD:cur]
is_a: MP:0001765 ! abnormal ion homeostasis

[Term]
id: MP:0005625
name: increased plasma anion gap
def: "greater than the normal interval between the sum of routinely measured cations minus the sum of the routinely measured anions in the blood; the anion gap = (Na+ + K+) - (Cl- + HCO3-) where Na- is sodium, K+ is potassium, Cl- is chloride, and HCO3- is bicarbonate; high anion gap is indicative of metabolic acidosis" [RGD:cur]
synonym: "high anion gap" EXACT []
is_a: MP:0005624 ! abnormal plasma anion gap

[Term]
id: MP:0005626
name: decreased plasma anion gap
def: "less than the normal interval between the sum of routinely measured cations minus the sum of the routinely measured anions in the blood; the anion gap = (Na+ + K+) - (Cl- + HCO3-) where Na- is sodium, K+ is potassium, Cl- is chloride, and HCO3- is bicarbonate; low anion gap is relatively rare but may occur from the presence of abnormal positively charged proteins, as in multiple myeloma" [RGD:cur]
synonym: "low anion gap" EXACT []
synonym: "reduced plasma anion gap" EXACT []
is_a: MP:0005624 ! abnormal plasma anion gap

[Term]
id: MP:0005627
name: increased circulating potassium level
def: "greater than the normal concentration in the blood of this alkaline metallic element, the most abundant intracellular ion; anomalies in the extracellular (circulating) concentration have important implications for the function of excitable tissues, such as nerve and muscle" [RGD:cur]
subset: Europhenome_Terms
subset: IMPC
subset: Sanger_Terms
synonym: "increased blood potassium level" EXACT []
is_a: MP:0002668 ! abnormal circulating potassium level

[Term]
id: MP:0005628
name: decreased circulating potassium level
def: "less than the normal concentration in the blood of this alkaline metallic element, the most abundant intracellular ion; anomalies in the extracellular (circulating) concentration have important implications for the function of excitable tissues, such as nerve and muscle" [RGD:cur]
subset: Europhenome_Terms
subset: IMPC
subset: Sanger_Terms
synonym: "decreased blood potassium level" EXACT []
synonym: "reduced circulating potassium level" EXACT []
is_a: MP:0002668 ! abnormal circulating potassium level

[Term]
id: MP:0005629
name: abnormal lung weight
def: "anomaly in the average weight of the lung" [RGD:cur]
is_a: MP:0004881 ! abnormal lung size

[Term]
id: MP:0005630
name: increased lung weight
def: "greater than average weight of the lung" [RGD:cur]
is_a: MP:0004882 ! enlarged lung
is_a: MP:0005629 ! abnormal lung weight

[Term]
id: MP:0005631
name: decreased lung weight
def: "reduced average weight of the lung" [RGD:cur]
synonym: "reduced lung weight" EXACT []
is_a: MP:0003641 ! small lung
is_a: MP:0005629 ! abnormal lung weight

[Term]
id: MP:0005632
name: decreased circulating aspartate transaminase level
def: "less than normal concentration in the blood of this enzyme, which catalyzes the reversible transfer of an amine group from l-glutamic acid to oxaloacetic acid, forming alpha-ketoglutaric acid and l-aspartic acid; aids in diagnosis of viral hepatitis and myocardial infarction" [ISBN:0-683-40008-8, RGD:cur]
subset: Europhenome_Terms
subset: IMPC
subset: Sanger_Terms
synonym: "decreased AST level" BROAD []
synonym: "decreased circulating AAT level" EXACT []
synonym: "decreased circulating ASAT level" EXACT []
synonym: "decreased circulating aspartate aminotransferase level" EXACT []
synonym: "decreased circulating serum glutamic oxaloacetic transaminase level" EXACT []
synonym: "decreased circulating SGOT level" EXACT []
synonym: "reduced AST level" BROAD []
synonym: "reduced circulating AAT level" EXACT []
synonym: "reduced circulating ASAT level" EXACT []
synonym: "reduced circulating aspartate aminotransferase level" EXACT []
synonym: "reduced circulating aspartate transaminase level" EXACT []
synonym: "reduced circulating serum glutamic oxaloacetic transaminase level" EXACT []
synonym: "reduced circulating SGOT level" EXACT []
is_a: MP:0000203 ! abnormal circulating aspartate transaminase level

[Term]
id: MP:0005633
name: increased circulating sodium level
def: "greater than the normal concentration in the blood of this metallic element, the most plentiful extracellular ion in the body and the principal determinant of extracellular fluid volume" [ISBN:0-683-40008-8, RGD:cur]
subset: Europhenome_Terms
subset: IMPC
subset: Sanger_Terms
synonym: "hypernatraemia" EXACT []
synonym: "hypernatremia" EXACT []
is_a: MP:0001776 ! abnormal circulating sodium level

[Term]
id: MP:0005634
name: decreased circulating sodium level
def: "less than the normal concentration in the blood of this metallic element, the most plentiful extracellular ion in the body and the principal determinant of extracellular fluid volume" [ISBN:0-683-40008-8, RGD:cur]
subset: Europhenome_Terms
subset: IMPC
subset: Sanger_Terms
synonym: "hyponatraemia" EXACT []
synonym: "hyponatremia" EXACT []
synonym: "reduced circulating sodium level" EXACT []
is_a: MP:0001776 ! abnormal circulating sodium level

[Term]
id: MP:0005635
name: decreased circulating bilirubin level
def: "reduced concentration in the blood of the bile pigment bilirubin, normally found in the liver and in red blood cells" [ISBN:0-683-40008-8, MGI:csmith, RGD:cur]
subset: Europhenome_Terms
subset: IMPC
subset: Sanger_Terms
synonym: "hypobilirubinaemia" EXACT []
synonym: "hypobilirubinemia" EXACT []
synonym: "reduced circulating bilirubin level" EXACT []
is_a: MP:0001569 ! abnormal circulating bilirubin level

[Term]
id: MP:0005636
name: abnormal mineral homeostasis
def: "anomaly in the processes involved in the maintenance of an internal equilibrium of inorganic substances that have importance in body functions" [ISBN:0-683-40008-8, MGI:cwg]
is_a: MP:0001764 ! abnormal homeostasis

[Term]
id: MP:0005637
name: abnormal iron homeostasis
def: "anomaly in the processes involved in the maintenance of an internal equilibrium of iron that normally is a cofactor in the heme of hemoglobin, myoglobin, transferrin, ferritin, and iron-containing porphyrins; it is an essential component of enzymes such as catalase, peroxidase, and various cytochromes" [ISBN:0-683-40008-8]
subset: Europhenome_Terms
subset: IMPC
is_a: MP:0001765 ! abnormal ion homeostasis
is_a: MP:0005636 ! abnormal mineral homeostasis

[Term]
id: MP:0005638
name: hemochromatosis
def: "disorder due to the deposition of hemosiderin in the parenchymal cells, causing tissue damage and dysfunction of the liver, pancreas, heart, and pituitary" [MESH:C16.320.565.618.337]
synonym: "haemochromatosis" EXACT []
is_a: MP:0001770 ! abnormal iron level

[Term]
id: MP:0005639
name: hemosiderosis
def: "condition in which there is a generalized increase in the iron stores of body tissues, particularly of liver and the reticuloendothelial system, without demonstrable tissue damage" [MESH:C18.452.565.500.500]
synonym: "haemosiderosis" EXACT []
is_a: MP:0001770 ! abnormal iron level

[Term]
id: MP:0005640
name: abnormal mean corpuscular hemoglobin concentration
def: "deviation from the normal Hgb/Hct; the average hemoglobin concentration in a given volume of packed red cells, calculated from the hemoglobin therein and the hematocrit, in erythrocyte indices" [ISBN:0-683-40008-8]
comment: Mean corpuscular hemoglobin concentration (MCHC) is a standard measurement in clinical chemistry, usually reported in g/L or g/dL.
synonym: "abnormal MCHC" EXACT []
synonym: "abnormal mean corpuscular haemoglobin concentration" EXACT []
is_a: MP:0001588 ! abnormal hemoglobin

[Term]
id: MP:0005641
name: increased mean corpuscular hemoglobin concentration
def: "greater than the normal Hgb/Hct; the average hemoglobin concentration in a given volume of packed red cells, calculated from the hemoglobin therein and the hematocrit, in erythrocyte indices" [ISBN:0-683-40008-8]
comment: Mean corpuscular hemoglobin concentration (MCHC) is a standard measurement in clinical chemistry, usually reported in g/L or g/dL.
subset: Europhenome_Terms
subset: IMPC
subset: Sanger_Terms
synonym: "high MCHC" EXACT []
synonym: "high mean corpuscular haemoglobin concentration" EXACT []
synonym: "high mean corpuscular hemoglobin concentration" EXACT []
synonym: "increased MCHC" EXACT []
synonym: "increased mean corpuscular haemoglobin concentration" EXACT []
is_a: MP:0005640 ! abnormal mean corpuscular hemoglobin concentration

[Term]
id: MP:0005642
name: decreased mean corpuscular hemoglobin concentration
def: "less than the normal Hgb/Hct; the average hemoglobin concentration in a given volume of packed red cells, calculated from the hemoglobin therein and the hematocrit, in erythrocyte indices" [ISBN:0-683-40008-8]
comment: Mean corpuscular hemoglobin concentration (MCHC) is a standard measurement in clinical chemistry, usually reported in g/L or g/dL.
subset: Europhenome_Terms
subset: IMPC
subset: Sanger_Terms
synonym: "decreased MCHC" EXACT []
synonym: "decreased mean corpuscular haemoglobin concentration" EXACT []
synonym: "low MCHC" EXACT []
synonym: "low mean corpuscular haemoglobin concentration" EXACT []
synonym: "low mean corpuscular hemoglobin concentration" EXACT []
synonym: "reduced mean corpuscular haemoglobin concentration" EXACT []
synonym: "reduced mean corpuscular hemoglobin concentration" EXACT []
is_a: MP:0005640 ! abnormal mean corpuscular hemoglobin concentration

[Term]
id: MP:0005643
name: decreased dopamine level
def: "less than the normal amount of this catecholamine neurotransmitter and neurohormone, derived from tyrosine and the precursor to norepinephrine and epinephrine; functions as a neurotransmitter in the brain and as a hormone to inhibit the release of prolactin from the anterior lobe of the pituitary" [MESH:D02.092.211.215.311.342]
synonym: "reduced dopamine level" EXACT []
is_a: MP:0001905 ! abnormal dopamine level

[Term]
id: MP:0005644
name: agonadal
def: "denoting the absence of gonads" [MGI:llw2]
is_a: MP:0000654 ! absent sex gland
is_a: MP:0002211 ! abnormal primary sex determination

[Term]
id: MP:0005645
name: abnormal hypothalamus physiology
def: "any functional anomaly of the ventral and medial region of the diencephalon forming the walls of the ventral half of the third ventricle, which is normally involved in the functions of the autonomic (visceral motor) nervous system and, through its vascular link with the anterior lobe of the pituitary gland, in endocrine mechanisms" [ISBN:0-683-40008-8]
is_a: MP:0003633 ! abnormal nervous system physiology

[Term]
id: MP:0005646
name: abnormal pituitary gland physiology
def: "any functional anomaly of this unpaired compound gland suspended from the base of the hypothalamus by a short extension of the infundibulum, the infundibular or pituitary stalk" [ISBN:0-683-40008-8]
synonym: "abnormal pituitary physiology" RELATED []
is_a: MP:0013570 ! abnormal neuroendocrine gland physiology

[Term]
id: MP:0005647
name: abnormal sex gland physiology
def: "any functional anomaly of any of the organized aggregations of cells that function as secretory or excretory organs and are associated with reproduction" [MGI:cwg]
synonym: "abnormal genitalia gland physiology" EXACT []
synonym: "abnormal gland of genitalia physiology" EXACT []
synonym: "abnormal reproductive gland physiology" EXACT []
synonym: "abnormal reproductive system gland physiology" EXACT []
synonym: "abnormal sex gland function" EXACT []
is_a: MP:0001919 ! abnormal reproductive system physiology
is_a: MP:0002164 ! abnormal gland physiology

[Term]
id: MP:0005648
name: heart right ventricle degeneration
def: "replacement of cardiomyocytes in the right ventricle with fibrous tissue and/or fat" [MGI:smb]
synonym: "heart right ventricular degeneration" RELATED []
synonym: "right ventricle degeneration" EXACT []
synonym: "right ventricular degeneration" EXACT []
is_a: MP:0003920 ! abnormal heart right ventricle morphology

[Term]
id: MP:0005649
name: increased spleen neoplasm incidence
def: "greater than the expected number of a neoplasm of the spleen, occurring in a specific population in a given time period" [MGI:csmith]
synonym: "neoplastic spleen" EXACT []
synonym: "spleen neoplasia" EXACT []
synonym: "spleen neoplasm" RELATED []
is_a: MP:0010296 ! increased hemolymphoid system tumor incidence

[Term]
id: MP:0005650
name: abnormal limb bud morphology
def: "any structural anomaly of the mesenchymal outgrowth on the lateral trunk of the embryo that develops into the limbs" [MESH:A16.567, MGI:hdene]
subset: IMPC_Prenatal
is_a: MP:0002085 ! abnormal embryonic tissue morphology
is_a: MP:0006279 ! abnormal limb development

[Term]
id: MP:0005651
name: abnormal gonad rudiment morphology
def: "any structural anomaly of the undifferentiated mesoderm that gives rise to the gonads" [MGI:llw2]
synonym: "abnormal gonad mesenchyme" EXACT []
is_a: MP:0003936 ! abnormal reproductive system development

[Term]
id: MP:0005652
name: sex reversal
def: "development of the reproductive system is inconsistent with the chromosomal sex" [MGI:llw2]
is_a: MP:0002210 ! abnormal sex determination

[Term]
id: MP:0005653
name: phototoxicity
def: "condition caused by overexposure to UV light or from the combination of exposure to specific wavelengths and a phototoxic substance" [ISBN:0-683-40008-8, MGI:anna]
is_a: MP:0001191 ! abnormal skin condition
is_a: MP:0001764 ! abnormal homeostasis
is_a: MP:0005501 ! abnormal skin physiology

[Term]
id: MP:0005654
name: porphyria
def: "acquired or inherited group of disorders characterized by excessive production of porphyrins or their precursors; if acquired, it results from inhibition of enzymes in the heme metabolic pathway by drugs, toxins or abnormal metabolites" [MESH:C16.320.565.708, MGI:anna]
is_a: MP:0004147 ! increased porphyrin level

[Term]
id: MP:0005655
name: increased aggression
def: "when compared to controls, subjects exhibit greater than the normal level of domineering, assault posture and/or hostile physical action" [ISBN:0-683-40008-8, MGI:cwg]
subset: IMPC
subset: Sanger_Terms
is_a: MP:0002061 ! abnormal aggression-related behavior

[Term]
id: MP:0005656
name: decreased aggression
def: "when compared to controls, subjects exhibit less than the normal level of domineering, assault posture and/or hostile physical action" [ISBN:0-683-40008-8, MGI:cwg]
subset: IMPC
subset: Sanger_Terms
synonym: "reduced aggression" EXACT []
is_a: MP:0002061 ! abnormal aggression-related behavior

[Term]
id: MP:0005657
name: abnormal neural plate morphology
def: "any structural anomaly of the flat, thickened layer of ectodermal cells in the neuroectodermal area of the embryo's dorsal surface that develops into the neural tube and neural crest" [ISBN:0-683-40008-8, MGI:hdene]
is_a: MP:0002085 ! abnormal embryonic tissue morphology
is_a: MP:0003861 ! abnormal nervous system development

[Term]
id: MP:0005658
name: increased susceptibility to diet-induced obesity
def: "more likely to become excessively overweight or to increase fat in the subcutaneous connective tissue as a result of consuming a diet geared to increase body fat" [MGI:cwg]
synonym: "decreased resistance to diet-induced obesity" EXACT []
is_a: MP:0004890 ! decreased energy expenditure
is_a: MP:0005455 ! increased susceptibility to weight gain

[Term]
id: MP:0005659
name: decreased susceptibility to diet-induced obesity
def: "less likely to become excessively overweight or to increase fat in the subcutaneous connective tissue as a result of consuming a diet geared to increase body fat" [MGI:cwg]
synonym: "increased resistance to diet-induced obesity" EXACT []
is_a: MP:0004889 ! increased energy expenditure
is_a: MP:0010182 ! decreased susceptibility to weight gain

[Term]
id: MP:0005660
name: abnormal circulating adrenaline level
def: "aberrant concentration in the blood of a catecholamine hormone that stimulates the adrenergic receptors and that causes systemic vasoconstriction and gastrointestinal relaxation, stimulates the heart, and dilates bronchi and cerebral vessels" [MESH:D02.033.100.291.310, MGI:pvb]
is_a: MP:0003962 ! abnormal adrenaline level
is_a: MP:0005418 ! abnormal circulating hormone level

[Term]
id: MP:0005661
name: decreased circulating adrenaline level
def: "less than the normal concentration in the blood of a catecholamine hormone that stimulates the adrenergic receptors and that causes systemic vasoconstriction and gastrointestinal relaxation, stimulates the heart, and dilates bronchi and cerebral vessels" [MESH:D02.033.100.291.310, MGI:pvb]
synonym: "decreased circulating epinephrine level" EXACT []
synonym: "reduced circulating adrenaline level" EXACT []
is_a: MP:0005660 ! abnormal circulating adrenaline level

[Term]
id: MP:0005662
name: increased circulating adrenaline level
def: "greater than the normal concentration in the blood of a catecholamine hormone that stimulates the adrenergic receptors and that causes systemic vasoconstriction and gastrointestinal relaxation, stimulates the heart, and dilates bronchi and cerebral vessels" [MESH:D02.033.100.291.310, MGI:pvb]
synonym: "increased circulating epinephrine level" EXACT []
is_a: MP:0005660 ! abnormal circulating adrenaline level

[Term]
id: MP:0005663
name: abnormal circulating noradrenaline level
def: "aberrant blood amount of the hormone secreted by the adrenal medulla and acts as a neurotransmitter in the sympathetic peripheral nervous system and in some tracts of the CNS; noradrenaline is the demethylated biosynthetic precursor of epinephrine" [ISBN:0198506732]
synonym: "abnormal circulating norepinephrine level" EXACT []
is_a: MP:0003964 ! abnormal noradrenaline level
is_a: MP:0005418 ! abnormal circulating hormone level

[Term]
id: MP:0005664
name: decreased circulating noradrenaline level
def: "less than the normal blood amount of the hormone secreted by the adrenal medulla and acts as a neurotransmitter in the sympathetic peripheral nervous system and in some tracts of the CNS; noradrenaline is the demethylated biosynthetic precursor of epinephrine" [ISBN:0198506732]
synonym: "decreased circulating norepinephrine level" EXACT []
synonym: "reduced circulating noradrenaline level" EXACT []
is_a: MP:0005663 ! abnormal circulating noradrenaline level
is_a: MP:0012574 ! decreased noradrenaline level

[Term]
id: MP:0005665
name: increased circulating noradrenaline level
def: "greater than the normal blood amount of the hormone secreted by the adrenal medulla and acts as a neurotransmitter in the sympathetic peripheral nervous system and in some tracts of the CNS; noradrenaline is the demethylated biosynthetic precursor of epinephrine" [ISBN:0198506732]
synonym: "increased circulating norepinephrine level" EXACT []
is_a: MP:0005663 ! abnormal circulating noradrenaline level
is_a: MP:0012575 ! increased noradrenaline level

[Term]
id: MP:0005666
name: abnormal adipose tissue physiology
def: "any functional anomaly of the connective tissue composed of fat cells enmeshed in areolar tissue" [MESH:A10.165.114, MGI:cwg]
is_a: MP:0005375 ! adipose tissue phenotype

[Term]
id: MP:0005667
name: abnormal circulating leptin level
def: "anomaly in the blood concentration of the peptide hormone secreted by white adipocytes and believed to regulate food intake and energy balance" [MESH:D06.472.699.042.500]
is_a: MP:0005418 ! abnormal circulating hormone level

[Term]
id: MP:0005668
name: decreased circulating leptin level
def: "less than the normal blood concentration of the peptide hormone secreted by white adipocytes and believed to regulate food intake and energy balance" [MESH:D06.472.699.042.500]
synonym: "hypoleptinaemia" EXACT []
synonym: "hypoleptinemia" EXACT []
synonym: "reduced circulating leptin level" EXACT []
is_a: MP:0005667 ! abnormal circulating leptin level

[Term]
id: MP:0005669
name: increased circulating leptin level
def: "greater than the normal blood concentration of the peptide hormone secreted by white adipocytes and believed to regulate food intake and energy balance" [MESH:D06.472.699.042.500]
synonym: "hyperleptinaemia" EXACT []
synonym: "hyperleptinemia" NARROW []
is_a: MP:0005667 ! abnormal circulating leptin level

[Term]
id: MP:0005670
name: abnormal white adipose tissue physiology
def: "any functional anomaly in the connective tissue consisting of fat-storing cells and arranged in lobular groups or along minor blood vessels" [ISBN:0-683-40008-8]
synonym: "abnormal white fat physiology" RELATED []
is_a: MP:0005666 ! abnormal adipose tissue physiology

[Term]
id: MP:0005671
name: abnormal response to transplant
def: "anomaly in the body's reaction to the grafting of organs, tissues, or cells taken from the same individual for another area of the body or from another individual" [MESH:E07.945, MGI:cwg]
synonym: "abnormal response to cell transplant" EXACT []
synonym: "abnormal response to organ graft" EXACT []
synonym: "abnormal response to tissue graft" EXACT []
is_a: MP:0001790 ! abnormal immune system physiology

[Term]
id: MP:0005672
name: increased susceptibility to graft versus host disease
def: "greater likelihood of developing clinical symptoms of anorexia, diarrhea, loss of hair, leukopenia, thrombocytopenia, growth retardation, and eventual death brought about by the a graft versus host reaction, which is an immunological attack mounted by a graft against the host because of tissue incompatibility when immunologically competent cells are transplanted to an immunologically incompetent host" [MESH:C20.452, MGI:cwg]
synonym: "decreased resistance to graft versus host disease" EXACT []
synonym: "decreased resistance to graft vs host disease" EXACT []
synonym: "decreased resistance to GVHD" EXACT []
synonym: "increased susceptibility to graft vs host disease" EXACT []
synonym: "increased susceptibility to GVHD" EXACT []
is_a: MP:0005671 ! abnormal response to transplant

[Term]
id: MP:0005673
name: decreased susceptibility to graft versus host disease
def: "less likelihood of developing clinical symptoms of anorexia, diarrhea, loss of hair, leukopenia, thrombocytopenia, growth retardation, and eventual death brought about by the a graft versus host reaction, which is an immunological attack mounted by a graft against the host because of tissue incompatibility when immunologically competent cells are transplanted to an immunologically incompetent host" [MESH:C20.452, MGI:cwg]
synonym: "decreased susceptibility to graft vs host disease" EXACT []
synonym: "decreased susceptibility to GVHD" EXACT []
synonym: "increased resistance to graft versus host disease" EXACT []
synonym: "increased resistance to graft vs host disease" EXACT []
synonym: "increased resistance to GVHD" EXACT []
synonym: "reduced susceptibility to graft versus host disease" EXACT []
is_a: MP:0005671 ! abnormal response to transplant

[Term]
id: MP:0005675
name: small gallbladder
def: "reduced size of the gall bladder, the organ that serves as a storage reservoir for bile" [ISBN:0-683-40008-8, MGI:anna]
synonym: "decreased gallbladder size" EXACT []
synonym: "small cholecyst" EXACT []
synonym: "small gall bladder" EXACT []
is_a: MP:0020134 ! abnormal gallbladder size

[Term]
id: MP:0006000
name: abnormal corneal epithelium morphology
def: "any structural anomaly of the smooth stratified squamous epithelium that covers the outer surface of the cornea" [MESH:A09.371.060.217.325, MGI:smb]
subset: IMPC
subset: Sanger_Terms
is_a: MP:0001312 ! abnormal cornea morphology
is_a: MP:0013754 ! abnormal ocular surface morphology

[Term]
id: MP:0006001
name: abnormal intestinal transit time
def: "increase or decrease in the time it takes for a bolus of material to pass through the intestine" [MGI:smb]
is_a: MP:0011082 ! abnormal gastrointestinal motility

[Term]
id: MP:0006002
name: abnormal small intestinal transit time
def: "increase or decrease in the time it takes for a bolus of material to pass through the small intestine" [MGI:smb]
is_a: MP:0006001 ! abnormal intestinal transit time

[Term]
id: MP:0006003
name: abnormal large intestinal transit time
def: "increase or decrease in the time it takes for a bolus of material to pass through the large intestine" [MGI:smb]
is_a: MP:0006001 ! abnormal intestinal transit time

[Term]
id: MP:0006004
name: obsolete abnormal interneuron morphology
def: "OBSOLETE. any structural anomaly of neurons that exclusively interact with other neurons" [MGI:smb]
is_obsolete: true

[Term]
id: MP:0006005
name: obsolete decreased interneuron number
def: "OBSOLETE. fewer than normal number of neurons that interact only with other neurons" [MGI:smb]
synonym: "reduced interneuron number" EXACT []
is_obsolete: true

[Term]
id: MP:0006006
name: increased sensory neuron number
def: "greater than normal numbers of cells that innervate an effector (muscle or glandular) tissue and are responsible for transmission of sensory impulses" [MGI:smb]
is_a: MP:0000965 ! abnormal sensory neuron morphology
is_a: MP:0008947 ! increased neuron number

[Term]
id: MP:0006007
name: abnormal basal ganglion morphology
def: "any structural anomaly of any of a group of nuclei associated with the ability to carry out willed movements, including the caudate, putamen, nucleus accumbens, globus pallidus, substantia nigra, and subthalamic nucleus" [MGI:smb]
synonym: "abnormal basal ganglia morphology" EXACT []
is_a: MP:0000783 ! abnormal forebrain morphology

[Term]
id: MP:0006009
name: abnormal neuronal migration
def: "any anomaly in the movement of immature neurons from germinal zones to specific positions where they will reside as they mature" [MGI:smb]
is_a: MP:0003091 ! abnormal cell migration
is_a: MP:0004811 ! abnormal neuron physiology

[Term]
id: MP:0006010
name: absent strial intermediate cells
def: "absence of the melanocytes (i.e. crest-derived intermediate cells) normally located within the intrastrial space; loss of strial intermediate cells is known to lead to loss of the endocochlear potential" [MGI:anna]
synonym: "absent cochlear melanocyte" EXACT []
synonym: "absent stria vascularis melanocytes" EXACT []
synonym: "absent strial melanocytes" EXACT []
is_a: MP:0004367 ! abnormal strial intermediate cell morphology

[Term]
id: MP:0006011
name: abnormal endolymphatic duct morphology
def: "any structural anomaly of the small membranous canal, connecting with both saccule and utricle of the membranous labyrinth, passing through the aqueduct of vestibule, and terminating in the endolymphatic sac" [MGI:anna, MGI:smb]
synonym: "abnormal ductus endolymphaticus morphology" EXACT []
is_a: MP:0004427 ! abnormal vestibular labyrinth morphology

[Term]
id: MP:0006012
name: dilated endolymphatic duct
def: "stretched or widened aperture of the luminal space of the endolymphatic duct" [MGI:anna, MGI:smb, PMID:11152663]
synonym: "endolymphatic duct dilation" EXACT []
synonym: "inner ear hydrops" EXACT []
is_a: MP:0006011 ! abnormal endolymphatic duct morphology

[Term]
id: MP:0006013
name: absent endolymphatic sac
def: "absence of the dilated blind extremity of the endolymphatic duct, which lies external to the dura on the posterior aspect of the petrous part of the temporal bone" [MGI:anna, MGI:smb, PMID:1346922]
synonym: "absent Bottcher space" EXACT []
synonym: "absent Cotunnius space" EXACT []
synonym: "absent sacculus endolymphaticus" EXACT []
synonym: "absent saccus endolymphaticu" EXACT []
is_a: MP:0006011 ! abnormal endolymphatic duct morphology

[Term]
id: MP:0006014
name: dilated endolymphatic sac
def: "stretched or widened aperture of the luminal space of the endolymphatic sac" [MGI:anna, MGI:smb, PMID:11152663]
synonym: "endolymphatic sac dilation" EXACT []
is_a: MP:0006011 ! abnormal endolymphatic duct morphology

[Term]
id: MP:0006015
name: dilated lateral semicircular canal
def: "stretched or widened aperture of the luminal space of the lateral semicircular canal" [MGI:anna, MGI:smb]
synonym: "lateral semicircular canal dilation" EXACT []
is_a: MP:0000037 ! abnormal lateral semicircular canal morphology

[Term]
id: MP:0006016
name: dilated posterior semicircular canal
def: "stretched or widened aperture of the luminal space of the posterior semicircular canal" [MGI:anna, MGI:smb, PMID:11152663]
synonym: "posterior semicircular canal dilation" EXACT []
is_a: MP:0002858 ! abnormal posterior semicircular canal morphology

[Term]
id: MP:0006017
name: dilated superior semicircular canal
def: "stretched or widened aperture of the luminal space of the superior semicircular canal" [MGI:anna, MGI:smb, PMID:11152663]
synonym: "dilated anterior semicircular canal" EXACT []
synonym: "superior semicircular canal dilation" EXACT []
is_a: MP:0003069 ! abnormal superior semicircular canal morphology

[Term]
id: MP:0006018
name: abnormal tympanic membrane morphology
def: "any structural anomaly of the thin, tense membrane forming the greater part of the lateral wall of the tympanic cavity and separating it from the external acoustic meatus; the tympanic membrane constitutes the boundary between the external and middle ear" [MGI:anna, MGI:smb]
synonym: "abnormal drum membrane morphology" EXACT []
synonym: "abnormal eardrum morphology" RELATED []
synonym: "abnormal membrana tympani morphology" EXACT []
synonym: "abnormal myringa morphology" EXACT []
synonym: "abnormal myrinx morphology" EXACT []
is_a: MP:0000049 ! abnormal middle ear morphology

[Term]
id: MP:0006019
name: absent tympanic membrane
def: "absence of the thin, tense membrane forming the greater part of the lateral wall of the tympanic cavity and separating it from the external acoustic meatus; the tympanic membrane constitutes the boundary between the external and middle ear" [MGI:anna, MGI:smb]
synonym: "absent eardrum" RELATED []
is_a: MP:0006018 ! abnormal tympanic membrane morphology

[Term]
id: MP:0006020
name: decreased tympanic ring size
def: "smaller than average tympanic ring" [MGI:anna, MGI:smb]
synonym: "decreased size of tympanic ring" EXACT []
synonym: "reduced size of tympanic ring" EXACT []
is_a: MP:0000030 ! abnormal tympanic ring morphology

[Term]
id: MP:0006021
name: abnormal Reissner membrane morphology
def: "any structural anomaly of the membrane which separates the cochlear duct from the vestibular canal, i.e. the endolymph of the scala media from the perilymph of the scala vestibuli; the Reissner membrane consists of squamous epithelial cells with microvilli toward the ductus, a basement membrane, and a thin layer of connective tissue toward the scala" [MGI:anna, MGI:smb]
synonym: "abnormal membrana vestibularis ductus cochlearis morphology" EXACT []
synonym: "abnormal paries vestibularis ductus cochlearis morphology" EXACT []
synonym: "abnormal Reissner's membrane morphology" EXACT []
synonym: "abnormal vestibular membrane morphology" EXACT []
synonym: "abnormal vestibular wall of cochlear duct morphology" EXACT []
is_a: MP:0000031 ! abnormal cochlea morphology

[Term]
id: MP:0006022
name: absent Reissner membrane
def: "loss of the membrane which separates the cochlear duct from the vestibular canal" [MGI:anna, MGI:smb]
synonym: "absent Reissner's membrane" EXACT []
is_a: MP:0006021 ! abnormal Reissner membrane morphology

[Term]
id: MP:0006023
name: detached Reissner membrane
def: "partial or complete loss of connection between the membrane and the stria vascularis, the periosteum covering the lamina spiralis ossea, or both" [MGI:anna, MGI:smb]
synonym: "detached Reissner's membrane" EXACT []
is_a: MP:0006021 ! abnormal Reissner membrane morphology

[Term]
id: MP:0006024
name: collapsed Reissner membrane
def: "the Reissner's membrane, which normally separates the scala media from the scala vestibuli, has collapsed onto the spiral limbus and the tectorial membrane of the organ of Corti" [MGI:anna, MGI:smb]
synonym: "collapsed Reissner's membrane" EXACT []
is_a: MP:0006021 ! abnormal Reissner membrane morphology

[Term]
id: MP:0006025
name: distended Reissner membrane
def: "an increase in the volume of endolymphatic fluid that results in distortion of the vestibular membrane" [MGI:anna, MGI:smb]
synonym: "distended Reissner's membrane" EXACT []
is_a: MP:0006021 ! abnormal Reissner membrane morphology

[Term]
id: MP:0006026
name: dilated terminal bronchiole tubes
def: "stretched or widened aperture of the luminal space of the terminal lung buds" [MGI:anna, MGI:smb, PMID:14499643]
synonym: "dilated terminal lung buds" EXACT []
synonym: "terminal bronchiole tube dilation" EXACT []
is_a: MP:0002268 ! abnormal terminal bronchiole morphology

[Term]
id: MP:0006027
name: impaired lung alveolus development
def: "a block or reduction in the formation of the sacs for holding air in the lungs, which are formed by the terminal dilation of air passageways" [GO:0048286]
synonym: "impaired alveolarization" EXACT []
synonym: "impaired respiratory alveologenesis" EXACT []
synonym: "reduced alveolar formation" EXACT []
synonym: "reduced alveolarization" EXACT []
is_a: MP:0010995 ! abnormal lung alveolus development

[Term]
id: MP:0006028
name: obsolete impaired bronchiole branching
def: "OBSOLETE. a block or reduction in the morphogenesis of the bronchioles" [MGI:anna, MGI:smb]
comment: Instead use abnormal branching involved in lung morphogenesis MP:0011024 and children of this term.
synonym: "reduced bronchiole branching" EXACT []
is_obsolete: true
consider: MP:0011024

[Term]
id: MP:0006029
name: abnormal sclerotome morphology
def: "any structural anomaly of the group of mesenchymal cells that emerge from the ventromedial part of a somite and migrate toward the notochord; normally, sclerotomal cells from adjacent somites become merged in intersomitically located masses that are the primordia of the centra of the vertebrae" [ISBN:0803606559, MGI:anna, MGI:smb]
is_a: MP:0002113 ! abnormal skeleton development

[Term]
id: MP:0006030
name: abnormal otic vesicle development
def: "anomaly in the formation of the simple epithelial sac formed from the otic placode that gives rise to the structures of the inner ear" [MGI:smb, PMID:10471511]
synonym: "abnormal acoustic vesicle development" EXACT []
synonym: "abnormal acoustic vesicle formation" EXACT []
synonym: "abnormal auditory vesicle development" EXACT []
synonym: "abnormal auditory vesicle formation" EXACT []
synonym: "abnormal otic vesicle formation" EXACT []
synonym: "abnormal otocyst formation" EXACT []
is_a: MP:0009806 ! abnormal otic vesicle morphology

[Term]
id: MP:0006031
name: abnormal pharyngeal pouch morphology
def: "any structural anomaly of the balloonlike diverticulae of the embryonic pharyngeal endoderm that line the inside of the branchial arches; these paired endodermal evaginations develop in a craniocaudal sequence between the branchial arches, e.g. pouch 1 lies between arches 1 and 2; in mammals, there are four well-developed pairs of pouches (the fifth and sixth pair is vestigial or absent); the pouch endoderm reaches the branchial groove ectoderm to form the double-layer branchial membranes that separate them" [http://discovery.lifemapsc.com/library/review-of-medical-embryology/chapter-50-the-pharyngeal-clefts-and-pouches, https://www.inkling.com/read/before-we-are-born-moore-persaud-torchia-8th/chapter-10/pharyngeal-pouches, PMID:20144910]
synonym: "abnormal branchial pouch morphology" EXACT []
synonym: "abnormal endodermal pouch morphology" EXACT []
is_a: MP:0002085 ! abnormal embryonic tissue morphology

[Term]
id: MP:0006032
name: abnormal ureteric bud morphology
def: "any structural anomaly of the epithelial swelling on the metanephric duct that elongates to invade the adjacent metanephric mesenchyme; interactions between the ureteric bud and the metanephric mesenchyme leads to the initiation of outgrowth and repetitive branching of the UB that ultimately generates the definitive renal collecting system and induces formation of renal vesicles from the mesenchyme tissue" [PMID:19828308]
synonym: "abnormal mesonephric diverticulum morphology" EXACT []
synonym: "abnormal UB morphology" EXACT []
is_a: MP:0003942 ! abnormal urinary system development

[Term]
id: MP:0006033
name: abnormal external auditory canal morphology
def: "any structural anomaly of the canal that connects the outer and middle ear" [MGI:smb, PMID:10471511]
synonym: "abnormal external meatus" EXACT []
is_a: MP:0002177 ! abnormal outer ear morphology

[Term]
id: MP:0006034
name: myoglobinuria
def: "presence of myoglobin in the urine" [MGI:smb, RGD:cur]
synonym: "increased urine myoglobin level" EXACT []
is_a: MP:0002962 ! increased urine protein level

[Term]
id: MP:0006035
name: abnormal mitochondrial morphology
def: "any structural anomaly of the semiautonomous, self replicating organelles that occur in varying numbers, shapes, and sizes in the cytoplasm of virtually all eukaryotic cells; mitochondria are notably the site of tissue respiration" [GO:0005739]
synonym: "abnormal mitochondria morphology" EXACT []
synonym: "abnormal mitochondrion morphology" EXACT []
is_a: MP:0000358 ! abnormal cell morphology

[Term]
id: MP:0006036
name: abnormal mitochondrial physiology
def: "any functional anomaly of the cellular organelles responsible for energy production" [MGI:smb]
is_a: MP:0005621 ! abnormal cell physiology

[Term]
id: MP:0006037
name: abnormal mitochondrial fission
def: "anomaly in the expansion rate of the cellular organelles responsible for energy production by division" [MGI:smb]
synonym: "abnormal mitochondrial proliferation" EXACT []
is_a: MP:0020423 ! abnormal mitochondrial biogenesis

[Term]
id: MP:0006038
name: increased mitochondrial fission
def: "increase in the expansion rate of the cellular organelles responsible for energy production by division" [MGI:smb]
synonym: "increased mitochondrial proliferation" EXACT []
is_a: MP:0006037 ! abnormal mitochondrial fission

[Term]
id: MP:0006039
name: decreased mitochondrial fission
def: "reduction in the expansion rate of the cellular organelles responsible for energy production by division" [MGI:smb]
synonym: "decreased mitochondrial proliferation" EXACT []
synonym: "reduced mitochondrial fission" EXACT []
synonym: "reduced mitochondrial proliferation" EXACT []
is_a: MP:0006037 ! abnormal mitochondrial fission

[Term]
id: MP:0006040
name: obsolete increased mitochondrial oxidation
def: "OBSOLETE. greater than normal activity of the process in mitochondria that produces ATP" [MGI:smb]
synonym: "increased oxidative phosphorylation" EXACT []
is_obsolete: true
consider: MP:0010951
consider: MP:0010954
consider: MP:0010959

[Term]
id: MP:0006041
name: obsolete decreased mitochondrial oxidation
def: "OBSOLETE. less than normal activity of the mitochondrial process that produces ATP" [MGI:smb, RGD:cur]
is_obsolete: true
consider: MP:0010951
consider: MP:0010954
consider: MP:0010959

[Term]
id: MP:0006042
name: increased apoptosis
def: "greater than normal programmed cell death" [MGI:smb, RGD:cur]
is_a: MP:0001648 ! abnormal apoptosis
is_a: MP:0012556 ! increased cell death

[Term]
id: MP:0006043
name: decreased apoptosis
def: "less than normal cell death" [MGI:smb, RGD:cur]
synonym: "reduced apoptosis" EXACT []
is_a: MP:0001648 ! abnormal apoptosis
is_a: MP:0012555 ! decreased cell death

[Term]
id: MP:0006044
name: tricuspid valve regurgitation
def: "the backward reflux of blood through the tricuspid valve, due to insufficiency caused by disease, aging or congenital malformation" [MGI:smb, RGD:cur]
subset: CvDC_Terms
synonym: "tricuspid regurgitation" EXACT []
synonym: "tricuspid valve insufficiency" EXACT []
xref: Fyler:1161
is_a: MP:0006046 ! atrioventricular valve regurgitation

[Term]
id: MP:0006045
name: mitral valve regurgitation
def: "the backward reflux of blood through the mitral valve, due to insufficiency caused by disease, aging or congenital malformation" [MGI:smb, RGD:cur]
subset: CvDC_Terms
synonym: "bicuspid valve insufficiency" EXACT []
synonym: "mitral regurgitation" EXACT []
synonym: "mitral valve insufficiency" EXACT []
xref: Fyler:1151
is_a: MP:0006046 ! atrioventricular valve regurgitation

[Term]
id: MP:0006046
name: atrioventricular valve regurgitation
def: "the backward reflux of blood through the atrioventricular valve, due to insufficiency caused by disease, aging or congenital malformation" [MGI:smb, RGD:cur]
subset: CvDC_Terms
synonym: "atrioventricular valve insufficiency" EXACT []
synonym: "AVSD AV valvar regurgitation" EXACT []
is_a: MP:0009384 ! cardiac valve regurgitation

[Term]
id: MP:0006047
name: aortic valve regurgitation
def: "the backward reflux of blood through the aortic valve, due to insufficiency caused by disease, aging or congenital malformation" [MGI:smb, RGD:cur]
subset: CvDC_Terms
synonym: "aortic regurgitation" EXACT []
synonym: "aortic valve insufficiency" EXACT []
is_a: MP:0006049 ! semilunar valve regurgitation

[Term]
id: MP:0006048
name: pulmonary valve regurgitation
def: "the backward reflux of blood through the pulmonary valve, due to insufficiency caused by disease, aging or congenital malformation" [MGI:smb, RGD:cur]
subset: CvDC_Terms
synonym: "pulmonary regurgitation" EXACT []
synonym: "pulmonary valve insufficiency" EXACT []
synonym: "pulmonic valve regurgitation" EXACT []
is_a: MP:0006049 ! semilunar valve regurgitation

[Term]
id: MP:0006049
name: semilunar valve regurgitation
def: "the backward reflux of blood through the semilunar valve(s), due to insufficiency caused by disease, aging or congenital malformation" [MGI:smb]
synonym: "outflow tract regurgitation" RELATED []
synonym: "semilunar valve insufficiency" EXACT []
is_a: MP:0009384 ! cardiac valve regurgitation

[Term]
id: MP:0006050
name: pulmonary fibrosis
def: "formation of fibrous tissue within the lung often resulting from inflammation or injury" [MGI:smb, RGD:cur]
synonym: "lung fibrosis" EXACT []
is_a: MP:0001175 ! abnormal lung morphology

[Term]
id: MP:0006051
name: brainstem hemorrhage
def: "bleeding into the brain stem" [MGI:smb, RGD:cur]
synonym: "brain stem bleeding" EXACT []
synonym: "brain stem haemorrhage" EXACT []
synonym: "brain stem hemorrhage" EXACT []
synonym: "brainstem haemorrhage" EXACT []
is_a: MP:0001915 ! intracranial hemorrhage

[Term]
id: MP:0006052
name: cerebellum hemorrhage
def: "bleeding into the cerebellum" [MGI:smb, RGD:cur]
synonym: "cerebellum bleeding" EXACT []
synonym: "cerebellum haemorrhage" EXACT []
is_a: MP:0001915 ! intracranial hemorrhage

[Term]
id: MP:0006053
name: hypothalamus hemorrhage
def: "bleeding into the hypothalamus" [MGI:smb, RGD:cur]
synonym: "hypothalamic bleeding" EXACT []
synonym: "hypothalamus haemorrhage" EXACT []
is_a: MP:0001915 ! intracranial hemorrhage

[Term]
id: MP:0006054
name: spinal hemorrhage
def: "bleeding into the spine" [MGI:smb, RGD:cur]
synonym: "spinal bleeding" EXACT []
synonym: "spinal cord haemorrhage" EXACT []
synonym: "spinal cord hemorrhage" EXACT []
synonym: "spinal haemorrhage" EXACT []
is_a: MP:0001634 ! internal hemorrhage
is_a: MP:0003633 ! abnormal nervous system physiology

[Term]
id: MP:0006055
name: abnormal vascular endothelial cell morphology
def: "any structural anomaly of the cells that line the vasculature" [MGI:smb]
synonym: "abnormal vascular endothelium" EXACT []
is_a: MP:0009489 ! abnormal blood vessel endothelium morphology

[Term]
id: MP:0006056
name: increased vascular endothelial cell number
def: "greater than normal number of cells lining the vasculature" [MGI:smb, RGD:cur]
is_a: MP:0006055 ! abnormal vascular endothelial cell morphology

[Term]
id: MP:0006057
name: decreased vascular endothelial cell number
def: "less than normal number of cells lining the vasculature" [MGI:smb, RGD:cur]
synonym: "reduced vascular endothelial cell number" EXACT []
is_a: MP:0006055 ! abnormal vascular endothelial cell morphology

[Term]
id: MP:0006058
name: decreased cerebral infarct size
def: "decreased size of necrotic area of the cerebrum resulting from a sudden insufficiency of arterial or venous blood supply" [MGI:smb, RGD:cur]
synonym: "reduced cerebral infarct size" EXACT []
is_a: MP:0006059 ! decreased susceptibility to ischemic brain injury

[Term]
id: MP:0006059
name: decreased susceptibility to ischemic brain injury
def: "less severe response, such as decreased incidence and/or size of necrotic tissue, to lack of adequate blood flow resulting from trauma or disease, to support the normal functioning of all or part of the brain compared to controls" [MGI:anna]
synonym: "decreased susceptibility to ischaemic brain injury" EXACT []
synonym: "decreased susceptibility to spontaneous CNS ischaemia" RELATED []
synonym: "decreased susceptibility to spontaneous CNS ischemia" RELATED []
synonym: "increased resistance to ischaemic brain injury" EXACT []
synonym: "increased resistance to ischemic brain injury" EXACT []
synonym: "reduced susceptibility to ischaemic brain injury" EXACT []
synonym: "reduced susceptibility to ischemic brain injury" EXACT []
is_a: MP:0003075 ! abnormal response to CNS ischemic injury
is_a: MP:0005166 ! decreased susceptibility to injury

[Term]
id: MP:0006060
name: increased cerebral infarct size
def: "increased size of necrotic area of the cerebrum resulting from a sudden insufficiency of arterial or venous blood supply" [MGI:smb, RGD:cur]
is_a: MP:0003076 ! increased susceptibility to ischemic brain injury

[Term]
id: MP:0006061
name: right atrial isomerism
def: "anomaly in the asymmetry of the cardiac atria such that atria on both the left and right side have the morphology normally seen on the right side of the body" [MGI:smb]
subset: CvDC_Terms
is_a: MP:0000508 ! right-sided isomerism
is_a: MP:0003105 ! abnormal heart atrium morphology
is_a: MP:0006065 ! abnormal heart position or orientation

[Term]
id: MP:0006062
name: abnormal vena cava morphology
def: "any structural anomaly of either of the two largest veins in the body" [ISBN:0803606559, MGI:smb]
synonym: "abnormal caval vein morphology" EXACT []
is_a: MP:0002725 ! abnormal vein morphology

[Term]
id: MP:0006063
name: abnormal inferior vena cava morphology
def: "any structural anomaly of the principal vein draining blood from the lower portion of the body" [ISBN:0803606559, MGI:smb]
subset: CvDC_Terms
synonym: "abnormal inferior caval vein morphology" EXACT []
synonym: "abnormal IVC morphology" EXACT []
synonym: "inferior vena cava anomaly" BROAD []
xref: Fyler:2810
is_a: MP:0006062 ! abnormal vena cava morphology

[Term]
id: MP:0006064
name: abnormal superior vena cava morphology
def: "any structural anomaly of the principal vein draining blood from the upper portion of the body and delivering it to the right ventricle of the heart" [ISBN:0803606559, MGI:smb]
subset: CvDC_Terms
synonym: "abnormal precava morphology" EXACT []
synonym: "abnormal superior caval vein morphology" EXACT []
synonym: "abnormal SVC morphology" EXACT []
xref: Fyler:2820
is_a: MP:0006062 ! abnormal vena cava morphology

[Term]
id: MP:0006065
name: abnormal heart position or orientation
def: "the heart is displaced from the normal left-sided position and/or orientation" [MGI:smb]
is_a: MP:0000266 ! abnormal heart morphology

[Term]
id: MP:0006066
name: decreased clearance of atrial thrombosis
def: "slower removal of a thrombus from the atria of the heart" [MGI:smb, RGD:cur]
synonym: "reduced clearance of atrial thrombosis" EXACT []
is_a: MP:0001855 ! abnormal atrial thrombosis

[Term]
id: MP:0006067
name: increased clearance of atrial thrombosis
def: "faster removal of a thrombus from the atria of the heart" [MGI:smb, RGD:cur]
is_a: MP:0001855 ! abnormal atrial thrombosis

[Term]
id: MP:0006068
name: abnormal retinal horizontal cell morphology
def: "any structural anomaly of the laterally interconnecting neurons in the outer plexiform layer of the retina that connect rods of one part of the retina with cones in another part of the retina" [ISBN:0-683-40008-8, MGI:smb]
synonym: "abnormal horizontal cell morphology" EXACT []
synonym: "abnormal retina horizontal cell morphology" EXACT []
is_a: MP:0000965 ! abnormal sensory neuron morphology
is_a: MP:0001325 ! abnormal retina morphology

[Term]
id: MP:0006069
name: abnormal retinal neuronal layer morphology
def: "any structural anomaly of any of the neuronal layers that make up the retina, including the ganglion cell, inner plexiform, inner nuclear, outer plexiform, outer nuclear layers, the inner and outer segments" [ISBN:0-914294-08-3, MGI:smb]
is_a: MP:0003727 ! abnormal retinal layer morphology

[Term]
id: MP:0006070
name: increased retinal photoreceptor cell number
def: "greater than the expected number of rods and/or cones" [MGI:smb]
is_a: MP:0001004 ! abnormal retinal photoreceptor morphology
is_a: MP:0006006 ! increased sensory neuron number

[Term]
id: MP:0006071
name: abnormal retinal progenitor cell morphology
def: "any structural anomaly of the cells that give rise to the various cells of the retina" [MGI:smb, PMID:15363391]
is_a: MP:0009772 ! abnormal retinal development

[Term]
id: MP:0006072
name: abnormal retinal apoptosis
def: "change in the timing or the number of cells in the retina undergoing programmed cell death" [MGI:anna, MGI:smb, PMID:15363391]
is_a: MP:0001648 ! abnormal apoptosis
is_a: MP:0005253 ! abnormal eye physiology

[Term]
id: MP:0006073
name: abnormal retinal bipolar cell morphology
def: "any structural anomaly of the cells that transmit signals from the photoreceptors to retinal amacrine and ganglion cells" [MGI:smb, PMID:15363390]
is_a: MP:0000965 ! abnormal sensory neuron morphology
is_a: MP:0001325 ! abnormal retina morphology

[Term]
id: MP:0006074
name: abnormal retinal rod bipolar cell morphology
def: "any structural anomaly of the bipolar cells that function in low light and transmit signals only through amacrine cells" [MGI:smb, PMID:15363390]
is_a: MP:0006073 ! abnormal retinal bipolar cell morphology

[Term]
id: MP:0006075
name: abnormal retinal cone bipolar cell morphology
def: "any structural anomaly of the retinal bipolar cells that connect to both ganglion and amacrine cells" [MGI:smb, PMID:15363390]
is_a: MP:0006073 ! abnormal retinal bipolar cell morphology

[Term]
id: MP:0006076
name: abnormal circulating homocysteine level
def: "aberrant amount in the blood of sulfur-containing alpha-amino acid found in the plasma; blood levels are regulated by folic acid, vitamin B6 and vitamin B12" [MGI:csmith]
comment: A homocysteine measurement is the quantification of homocsyteine in blood or urine and is used in the diagnosis of B12 and/or folate deficiency, and as part of a cardiac risk assessment.
synonym: "abnormal blood serum homocysteine level" EXACT []
is_a: MP:0005311 ! abnormal circulating amino acid level

[Term]
id: MP:0006077
name: inguinal hernia
def: "hernia through the abdominal wall in the region of the groin known as Hesselbach's triangle" [ISBN:0803606559, MGI:smb]
is_a: MP:0000757 ! herniated abdominal wall

[Term]
id: MP:0006078
name: abnormal nipple morphology
def: "any structural anomaly of the erectile projection at the apex of the mammary gland where the lactiferous ducts open" [ISBN:0-683-40008-8, ISBN:0803606559]
comment: Variation in number and arrangement of nipples is frequent on some mouse strains. For examples, fewer than five pairs are common in strain A females; more than five pairs in BALB/c females (Little, C.C., and H. MacDonald. 1945. Abnormalities of the mammae in the house mouse. J. Hered. 36: 285-288.)
synonym: "abnormal papilla mammae morphology" EXACT []
synonym: "abnormal papilla of breast morphology" EXACT []
synonym: "abnormal teat morphology" EXACT []
synonym: "abnormal thele morphology" EXACT []
synonym: "abnormal thelium morphology" EXACT []
is_a: MP:0000627 ! abnormal mammary gland morphology

[Term]
id: MP:0006080
name: brain ischemia
def: "inadequate blood flow to a region of the brain that may lead to cerebral infarction" [MGI:smb, NCBI:matt]
synonym: "brain ischaemia" EXACT []
synonym: "cerebral ischaemia" EXACT []
synonym: "cerebral ischemia" EXACT []
synonym: "ischaemic stroke" RELATED []
synonym: "ischemic stroke" RELATED []
is_a: MP:0003633 ! abnormal nervous system physiology

[Term]
id: MP:0006082
name: CNS inflammation
def: "local accumulation of fluid, plasma proteins, and leukocytes in the brain and/or spinal cord" [MGI:smb, NCBI:matt]
synonym: "encephalomyelitis" EXACT []
is_a: MP:0001846 ! increased inflammatory response
is_a: MP:0003633 ! abnormal nervous system physiology

[Term]
id: MP:0006083
name: abnormal blood vessel elastic tissue morphology
def: "any structural anomaly of the elastic tissue layer that lines a blood vessel layer" [MGI:csmith]
synonym: "abnormal elastic laminae morphology" EXACT []
synonym: "abnormal vascular elastic tissue morphology" EXACT []
xref: MA:0002856
is_a: MP:0001614 ! abnormal blood vessel morphology

[Term]
id: MP:0006084
name: abnormal circulating phospholipid level
def: "any anomaly in the concentration in the blood of the fat derivatives in which one fatty acid has been replaced by a phosphate group" [MGI:smb, NCBI:matt]
is_a: MP:0003949 ! abnormal circulating lipid level
is_a: MP:0004777 ! abnormal phospholipid level

[Term]
id: MP:0006085
name: myocardium necrosis
def: "morphological changes resulting from pathological death of myocardial tissue; usually due to irreversible damage" [ISBN:0-683-40008-8]
synonym: "myocardial necrosis" EXACT []
is_a: MP:0005329 ! abnormal myocardium layer morphology
is_a: MP:0010632 ! cardiac muscle necrosis

[Term]
id: MP:0006086
name: decreased body mass index
def: "less than normal average of a measure of weight for height" [MGI:smb, NCBI:matt]
synonym: "decreased BMI" EXACT []
synonym: "reduced BMI" EXACT []
synonym: "reduced body mass index" EXACT []
is_a: MP:0020182 ! abnormal body mass index

[Term]
id: MP:0006087
name: increased body mass index
def: "greater than normal average of a measure of weight for height" [MGI:smb, NCBI:matt]
synonym: "increased BMI" EXACT []
is_a: MP:0020182 ! abnormal body mass index

[Term]
id: MP:0006088
name: abnormal blood-cerebrospinal fluid barrier function
def: "anomaly in the function of the group of barriers and transport systems in the choroid plexus located in the lateral, third, and fourth brain ventricles that controls the entrance of substances into the cerebrospinal fluid from the blood" [MGI:smb, PMID:15314169]
synonym: "abnormal blood-CSF barrier" EXACT []
is_a: MP:0000249 ! abnormal blood vessel physiology
is_a: MP:0003633 ! abnormal nervous system physiology

[Term]
id: MP:0006089
name: abnormal vestibular saccule morphology
def: "any structural anomaly of the smaller of the two sacs in the vestibule" [ISBN:0803606559, MGI:smb, PMID:15363417]
synonym: "abnormal saccule morphology" EXACT []
is_a: MP:0004425 ! abnormal otolith organ morphology

[Term]
id: MP:0006090
name: abnormal utricle morphology
def: "any structural anomaly of the larger of the two sacs in the vestibule" [ISBN:0803606559, MGI:smb, PMID:15363417]
synonym: "abnormal utricular morphology" EXACT []
is_a: MP:0004425 ! abnormal otolith organ morphology

[Term]
id: MP:0006092
name: abnormal olfactory sensory neuron morphology
def: "any structural anomaly of the neurons in the olfactory epithelium that are activated by specific odorants" [MESH:A04.531.520.573.580, MGI:smb]
synonym: "abnormal olfactory neuron morphology" EXACT []
synonym: "abnormal olfactory receptor neuron morphology" EXACT []
is_a: MP:0001001 ! abnormal chemoreceptor morphology
is_a: MP:0008789 ! abnormal olfactory epithelium morphology

[Term]
id: MP:0006093
name: arteriovenous malformation
def: "fusion of an artery and vein without an intervening capillary bed" [MGI:smb]
synonym: "arteriovenous fistula" EXACT []
synonym: "AVM" EXACT []
is_a: MP:0001614 ! abnormal blood vessel morphology

[Term]
id: MP:0006094
name: increased fat cell size
def: "increased size of fat-storing cells found mostly in the abdominal cavity and subcutaneous tissue of mammals" [CL:0000449, MGI:csmith]
synonym: "adipocyte hypertrophy" EXACT [MESH:A11.329.114]
synonym: "fat cell hypertrophy" EXACT []
synonym: "lipocyte hypertrophy" RELATED [MESH:A11.329.114]
is_a: MP:0009115 ! abnormal fat cell morphology

[Term]
id: MP:0006095
name: absent amacrine cells
def: "absence of the amacrine cells, which constitute one of the three types of interneurons found in the inner nuclear layer of the mature retina; they integrate, modulate, and interpose a temporal domain in the visual message presented to the retinal ganglion cells, with which they synapse in the inner plexiform layer" [MGI:anna, MGI:smb]
synonym: "absent amacrine neuron" EXACT []
is_a: MP:0008106 ! decreased amacrine cell number

[Term]
id: MP:0006096
name: absent retinal bipolar cells
def: "absence of the cells that transmit signals from the photoreceptors to retinal amacrine and ganglion cells" [MGI:anna, MGI:smb, PMID:11032813]
is_a: MP:0006073 ! abnormal retinal bipolar cell morphology

[Term]
id: MP:0006097
name: abnormal cerebellar lobule formation
def: "anomaly in the formation of the lobes of the cerebellum" [MGI:anna, MGI:smb, PMID:11032813]
is_a: MP:0000857 ! abnormal cerebellar foliation

[Term]
id: MP:0006098
name: absent cerebellar lobules
def: "missing lobes of the cerebellum" [MGI:anna, MGI:smb]
is_a: MP:0009964 ! abnormal cerebellum lobule morphology

[Term]
id: MP:0006099
name: thin cerebellar granule layer
def: "reduced thickness of the innermost cortical layer of the cerebellum that contains granule cells" [MGI:anna, MGI:smb, PMID:11032813]
subset: IMPC
subset: Sanger_Terms
synonym: "decreased cerebellar granule layer width" EXACT []
synonym: "thin IGL" EXACT []
synonym: "thin internal granule layer" EXACT []
is_a: MP:0000886 ! abnormal cerebellar granule layer morphology

[Term]
id: MP:0006100
name: abnormal tegmentum morphology
def: "any structural anomaly of the floor of the midbrain which extends from the substantia nigra to the level of the cerebral aqueduct" [MGI:anna, MGI:smb]
synonym: "abnormal mesencephalic tegmentum morphology" EXACT []
is_a: MP:0000897 ! abnormal midbrain morphology

[Term]
id: MP:0006101
name: absent tegmentum
def: "absence or loss of the floor of the midbrain which extends from the substantia nigra to the level of the cerebral aqueduct" [MGI:anna, MGI:smb]
is_a: MP:0006100 ! abnormal tegmentum morphology

[Term]
id: MP:0006102
name: decreased tegmentum size
def: "reduced size of the floor of the midbrain which extends from the substantia nigra to the level of the cerebral aqueduct" [MGI:anna, MGI:smb]
synonym: "reduced tegmentum size" EXACT []
synonym: "thin tegmentum" EXACT []
is_a: MP:0006100 ! abnormal tegmentum morphology

[Term]
id: MP:0006103
name: abnormal midbrain roof plate morphology
def: "any structural anomaly of the mesencephalic roof plate, including the caudal and rostral part of the midbrain roof" [MGI:anna, MGI:smb]
synonym: "abnormal mesencephalon roof plate morphology" EXACT []
is_a: MP:0000897 ! abnormal midbrain morphology

[Term]
id: MP:0006104
name: abnormal tectum morphology
def: "any structural anomaly of the rostral part of the midbrain roof" [MGI:anna, MGI:smb]
is_a: MP:0006103 ! abnormal midbrain roof plate morphology

[Term]
id: MP:0006105
name: small tectum
def: "reduced size of the rostral part of the midbrain roof" [MGI:anna, MGI:smb, PMID:11032813]
synonym: "decreased tectum size" EXACT []
synonym: "reduced tectum size" EXACT []
synonym: "thin tectum" EXACT []
is_a: MP:0006104 ! abnormal tectum morphology

[Term]
id: MP:0006106
name: absent tectum
def: "absence or loss of the rostral part of the midbrain roof" [MGI:anna, MGI:smb]
is_a: MP:0006104 ! abnormal tectum morphology

[Term]
id: MP:0006107
name: abnormal fetal atrioventricular canal morphology
def: "any structural anomaly of the common canal connecting the primordial atrium and ventricle during fetal development; the dorsal and ventral endocardial cushions develop in the walls of the common atrioventricular canal, grow toward each other and fuse, dividing the common atrioventricular canal into right and left atrioventricular canals and the atrioventricular septum" [MGI:csmith, MGI:smb]
synonym: "abnormal foetal atrioventricular canal morphology" EXACT []
is_a: MP:0000267 ! abnormal heart development

[Term]
id: MP:0006108
name: abnormal hindbrain development
def: "anomaly in the formation or pattering of the caudal region of the brain" [MGI:smb]
subset: IMPC_Prenatal
is_a: MP:0000913 ! abnormal brain development

[Term]
id: MP:0006109
name: fibrillation
def: "asynchronous contraction or quivering of individual cardiac muscle fibers" [MGI:smb, NCBI:matt]
is_a: MP:0001636 ! irregular heartbeat

[Term]
id: MP:0006110
name: ventricular fibrillation
def: "asynchronous contraction or quivering of individual cardiac muscle fibers in the ventricles" [MGI:smb, NCBI:matt]
is_a: MP:0006109 ! fibrillation

[Term]
id: MP:0006111
name: abnormal coronary circulation
def: "any anomaly in the circulation of blood through the vessels that supply the heart" [MGI:smb]
is_a: MP:0002128 ! abnormal blood circulation

[Term]
id: MP:0006112
name: angina
def: "inadequate blood flow to and/or oxygenation of the heart producing chest pain" [MGI:smb, NCBI:matt]
synonym: "angina pectoris" EXACT []
is_a: MP:0006111 ! abnormal coronary circulation

[Term]
id: MP:0006113
name: abnormal heart septum morphology
def: "any structural anomaly of the thin membranous structure between the two heart atria, the atria and the ventricles, or the thick muscular structure between the two heart ventricles" [MESH:A07.541.459, NCBI:matt]
synonym: "abnormal heart septa morphology" EXACT []
is_a: MP:0000266 ! abnormal heart morphology

[Term]
id: MP:0006114
name: cardiac murmur
def: "abnormal turbulent blood flow through the valves or outflow tract results in abnormal heart sounds" [MGI:smb, NCBI:matt]
is_a: MP:0002128 ! abnormal blood circulation

[Term]
id: MP:0006115
name: aortic valve atresia
def: "congenital closure of the aortic valve" [MGI:smb]
subset: CvDC_Terms
synonym: "aortic valvar atresia" EXACT []
is_a: MP:0002747 ! abnormal aortic valve morphology

[Term]
id: MP:0006116
name: calcified aortic valve
def: "pathologic deposition of calcium salts in the aortic valve" [MGI:smb, NCBI:matt]
synonym: "aortic valve calcification" BROAD []
is_a: MP:0002747 ! abnormal aortic valve morphology

[Term]
id: MP:0006117
name: aortic valve stenosis
def: "abnormal narrowing of the aortic valve" [MGI:smb, NCBI:matt]
comment: Do not confuse with aorta stenosis.
subset: CvDC_Terms
synonym: "aortic stenosis" RELATED []
synonym: "aortic valvar stenosis" EXACT []
xref: Fyler:1411
is_a: MP:0002747 ! abnormal aortic valve morphology
is_a: MP:0010448 ! heart left ventricle outflow tract stenosis

[Term]
id: MP:0006118
name: aortic valve prolapse
def: "collapse of one or more of the aortic valve cusps backward allowing blood to leak backwards, usually the result of enlargement of one or more of the valve cusps" [MGI:smb, NCBI:matt]
subset: CvDC_Terms
synonym: "aortic valvar prolapse" EXACT []
xref: Fyler:1452
is_a: MP:0002747 ! abnormal aortic valve morphology

[Term]
id: MP:0006119
name: mitral valve atresia
def: "congenital closure of the mitral valve" [MGI:smb]
subset: CvDC_Terms
synonym: "bicuspid valve atresia" EXACT []
xref: Fyler:0310
xref: Fyler:310
is_a: MP:0000286 ! abnormal mitral valve morphology

[Term]
id: MP:0006120
name: mitral valve prolapse
def: "collapse of one or more of the mitral valve cusps backward allowing blood to leak backwards, usually the result of enlargement of one or more of the valve cusps" [MGI:smb, NCBI:matt]
subset: CvDC_Terms
synonym: "bicuspid valve prolapse" EXACT []
synonym: "mitral valvar prolapse" EXACT []
xref: Fyler:1533
is_a: MP:0000286 ! abnormal mitral valve morphology

[Term]
id: MP:0006121
name: calcified mitral valve
def: "pathologic deposition of calcium salts in the mitral valve" [MGI:smb, NCBI:matt]
synonym: "bicuspid valve calcification" EXACT []
synonym: "mitral valve calcification" BROAD []
is_a: MP:0000286 ! abnormal mitral valve morphology

[Term]
id: MP:0006122
name: mitral valve stenosis
def: "abnormal narrowing of the mitral valve" [MGI:smb, NCBI:matt]
subset: CvDC_Terms
synonym: "bicuspid valve stenosis" NARROW []
xref: Fyler:1511
is_a: MP:0000286 ! abnormal mitral valve morphology

[Term]
id: MP:0006123
name: tricuspid valve atresia
def: "congenital closure of the tricuspid valve" [MGI:smb, NCBI:matt]
subset: CvDC_Terms
xref: Fyler:0400
xref: Fyler:400
is_a: MP:0002624 ! abnormal tricuspid valve morphology

[Term]
id: MP:0006124
name: tricuspid valve stenosis
def: "abnormal narrowing of the tricuspid valve" [MGI:smb, NCBI:matt]
subset: CvDC_Terms
synonym: "tricuspid stenosis" EXACT []
is_a: MP:0002624 ! abnormal tricuspid valve morphology

[Term]
id: MP:0006125
name: tricuspid valve prolapse
def: "collapse of one or more of the tricuspid valve cusps backward allowing blood to leak backwards, usually the result of enlargement of one or more of the valve cusps" [MGI:smb, NCBI:matt]
subset: CvDC_Terms
xref: Fyler:1733
is_a: MP:0002624 ! abnormal tricuspid valve morphology

[Term]
id: MP:0006126
name: abnormal cardiac outflow tract development
def: "anomaly in the development of the common arterial trunk that forms the aorta and pulmonary artery and the ventricular outflow regions" [MGI:smb]
subset: IMPC_Prenatal
synonym: "abnormal fetal outflow tract morphology" EXACT []
synonym: "abnormal foetal outflow tract morphology" EXACT []
synonym: "abnormal outflow tract development" EXACT []
is_a: MP:0002925 ! abnormal cardiovascular development

[Term]
id: MP:0006128
name: pulmonary valve stenosis
def: "abnormal narrowing of the pulmonary valve" [MGI:smb, NCBI:matt]
comment: Do not confuse with pulmonary artery stenosis, or infundibular pulmonary stenosis.
subset: CvDC_Terms
synonym: "pulmonary stenosis" RELATED []
synonym: "pulmonary stenosis, valvar" EXACT []
synonym: "pulmonary valvar stenosis" EXACT []
synonym: "pulmonic valve stenosis" EXACT []
xref: Fyler:1611
is_a: MP:0002748 ! abnormal pulmonary valve morphology
is_a: MP:0010449 ! heart right ventricle outflow tract stenosis

[Term]
id: MP:0006129
name: pulmonary valve prolapse
def: "collapse of one or more of the pulmonary valve cusps backward allowing blood to leak backwards, usually the result of enlargement of one or more of the valve cusps" [MGI:smb]
synonym: "pulmonic valve prolapse" EXACT []
is_a: MP:0002748 ! abnormal pulmonary valve morphology

[Term]
id: MP:0006130
name: pulmonary valve atresia
def: "congenital closure of the pulmonary valve" [MGI:smb]
comment: Do not confuse with pulmonary artery atresia.
subset: CvDC_Terms
synonym: "pulmonary atresia" EXACT []
synonym: "pulmonic valve atresia" RELATED []
xref: Fyler:1001
is_a: MP:0002748 ! abnormal pulmonary valve morphology

[Term]
id: MP:0006131
name: calcified pulmonary valve
def: "pathologic deposition of calcium salts in the pulmonary valve" [MGI:smb]
synonym: "pulmonary valve calcification" BROAD []
synonym: "pulmonic valve calcification" EXACT []
is_a: MP:0002748 ! abnormal pulmonary valve morphology

[Term]
id: MP:0006132
name: calcified tricuspid valve
def: "pathologic deposition of calcium salts in the tricuspid valve" [MGI:smb]
synonym: "tricuspid valve calcification" BROAD []
is_a: MP:0002624 ! abnormal tricuspid valve morphology

[Term]
id: MP:0006133
name: calcified artery
def: "pathologic deposition of calcium salts in the arteries" [MGI:smb, NCBI:matt]
synonym: "arterial calcification" BROAD []
synonym: "artery calcification" BROAD []
is_a: MP:0002191 ! abnormal artery morphology

[Term]
id: MP:0006134
name: artery occlusion
def: "blockage of blood flow through one or more arteries" [MGI:smb, NCBI:matt]
synonym: "arterial occlusion" EXACT []
is_a: MP:0000255 ! blood vessel congestion
is_a: MP:0002191 ! abnormal artery morphology

[Term]
id: MP:0006135
name: artery stenosis
def: "abnormal narrowing of the arteries" [MGI:smb, NCBI:matt]
synonym: "arterial stenosis" RELATED []
is_a: MP:0002191 ! abnormal artery morphology
is_a: MP:0005412 ! vascular stenosis

[Term]
id: MP:0006136
name: varicose veins
def: "enlarged, twisted, painful superficial veins resulting from poorly functioning valves" [MGI:smb, NCBI:matt]
is_a: MP:0002725 ! abnormal vein morphology

[Term]
id: MP:0006137
name: venoocclusion
def: "blockage of blood flow through one or more veins" [MGI:smb, NCBI:matt]
is_a: MP:0000255 ! blood vessel congestion
is_a: MP:0002725 ! abnormal vein morphology

[Term]
id: MP:0006138
name: congestive heart failure
def: "cardiac output is insufficient to supply blood throughout the body, resulting in the accumulation of fluid in the lungs and other body tissues; it is related mainly to salt and water retention in the tissues rather than directly to reduced blood flow; blood pools in the veins (vascular congestion) because the heart does not pump efficiently enough to allow it to return" [NCBI:matt]
is_a: MP:0001544 ! abnormal cardiovascular system physiology

[Term]
id: MP:0006140
name: increased cardiac rhabdomyoma incidence
def: "greater than the expected number of a benign tumor of the myocardium, occurring in a specific population in a given time period; it is most commonly seen in the young and is often associated with tuberous sclerosis" [ISBN:0-683-40008-8, NCBI:matt]
is_a: MP:0010291 ! increased cardiovascular system tumor incidence
is_a: MP:0010391 ! increased rhabdomyoma incidence

[Term]
id: MP:0006141
name: abnormal atrioventricular node conduction
def: "anomaly in the generation or transfer of cardiac electrical impulses from the atrioventricular node to the atrioventricular bundle" [MGI:smb, NCBI:matt]
synonym: "atrioventricular node defect" EXACT []
is_a: MP:0003137 ! abnormal impulse conducting system conduction

[Term]
id: MP:0006142
name: abnormal sinoatrial node conduction
def: "anomaly in the generation or transfer of electrical impulses that trigger contraction of the atria and ventricles" [MGI:smb]
subset: CvDC_Terms
synonym: "sinoatrial node defect" BROAD []
synonym: "sinus node defect" BROAD []
xref: Fyler:7010
is_a: MP:0003137 ! abnormal impulse conducting system conduction

[Term]
id: MP:0006143
name: increased systemic arterial diastolic blood pressure
def: "abnormal increase in the pressure in the arteries between heart beats when the heart is relaxed" [MGI:smb, NCBI:matt]
subset: Europhenome_Terms
subset: IMPC
subset: Sanger_Terms
is_a: MP:0002842 ! increased systemic arterial blood pressure

[Term]
id: MP:0006144
name: increased systemic arterial systolic blood pressure
def: "abnormal increase in the pressure in the arteries as the heart contracts and pumps blood into the arteries" [MGI:smb, NCBI:matt]
subset: Europhenome_Terms
subset: IMPC
subset: Sanger_Terms
is_a: MP:0002842 ! increased systemic arterial blood pressure

[Term]
id: MP:0006145
name: legal blindness
def: "the best corrected visual acuity is 20/200, or the visual field is 20 degrees or less (sensu H. sapiens)" [MGI:smb, NCBI:matt]
is_a: MP:0002001 ! blindness

[Term]
id: MP:0006147
name: monocular blindness
def: "loss of vision in only one eye, may be transient" [MGI:smb, NCBI:matt]
is_a: MP:0002001 ! blindness

[Term]
id: MP:0006148
name: binocular blindness
def: "loss of vision in both eyes, may be transient" [MGI:smb, NCBI:matt]
is_a: MP:0002001 ! blindness

[Term]
id: MP:0006149
name: decreased visual acuity
def: "loss of visual acuity or ability to distinguish small details" [MGI:smb, NCBI:matt]
synonym: "blurred vision" EXACT []
is_a: MP:0011832 ! abnormal visual acuity

[Term]
id: MP:0006150
name: double vision
def: "two images are perceived when only a single object is present" [MGI:smb, NCBI:matt]
synonym: "diplopia" EXACT []
is_a: MP:0002090 ! abnormal vision

[Term]
id: MP:0006151
name: astigmatism
def: "the cornea is asymmetrically curved, causing out-of-focus vision" [MGI:smb, NCBI:matt]
is_a: MP:0001312 ! abnormal cornea morphology

[Term]
id: MP:0006152
name: tunnel vision
def: "loss of peripheral vision" [MGI:smb, NCBI:matt]
is_a: MP:0002090 ! abnormal vision

[Term]
id: MP:0006153
name: hypermetropia
def: "light entering the eye focuses behind the retina, instead of directly on it" [MGI:smb, NCBI:matt]
synonym: "farsighted" EXACT []
synonym: "hyperopia" EXACT []
is_a: MP:0002090 ! abnormal vision

[Term]
id: MP:0006154
name: eye abduction
def: "abnormal movement of the eye laterally, or towards the temple" [MGI:smb, NCBI:matt]
is_a: MP:0001389 ! abnormal eye movement

[Term]
id: MP:0006155
name: eye adduction
def: "abnormal movement of the eye medially, or towards the nose" [MGI:smb, NCBI:matt]
is_a: MP:0001389 ! abnormal eye movement

[Term]
id: MP:0006156
name: abnormal visual pursuit
def: "anomaly in the ability to selectively track a moving object" [MGI:smb, NCBI:matt]
is_a: MP:0001389 ! abnormal eye movement

[Term]
id: MP:0006157
name: palsy of the eye
def: "the eye fails to move properly in all directions of gaze" [MGI:smb, NCBI:matt]
is_a: MP:0001389 ! abnormal eye movement

[Term]
id: MP:0006158
name: vertical supranuclear palsy
def: "inability to move the eye vertically" [MGI:smb, NCBI:matt]
is_a: MP:0006157 ! palsy of the eye

[Term]
id: MP:0006159
name: ocular albinism
def: "absence of melanin (pigment) production in the eye with identifiable melanocytes present" [MGI:smb, NCBI:matt]
synonym: "absent eye pigment" BROAD []
is_a: MP:0008480 ! absent eye pigmentation

[Term]
id: MP:0006160
name: heterochromatic iridis
def: "a difference in color between the irises of the two eyes or between parts of one iris" [MGI:smb, NCBI:matt]
is_a: MP:0005102 ! abnormal iris pigmentation

[Term]
id: MP:0006162
name: thick eyelids
def: "increased width of the eyelid" [MGI:smb, NCBI:matt]
synonym: "thick eye lids" EXACT []
is_a: MP:0001340 ! abnormal eyelid morphology

[Term]
id: MP:0006163
name: ankyloblepharon filiform
def: "abnormal connection of the upper and lower eyelids formed by fibrous tissue" [MGI:smb, NCBI:matt]
is_a: MP:0001340 ! abnormal eyelid morphology

[Term]
id: MP:0006164
name: ectropion
def: "abnormal eversion of the upper or lower eyelid that leaves the eye exposed and dry" [MGI:smb, NCBI:matt]
synonym: "everted eye lids" EXACT []
synonym: "everted eyelids" EXACT []
synonym: "rolled out eyelids" EXACT []
is_a: MP:0001340 ! abnormal eyelid morphology

[Term]
id: MP:0006165
name: entropion
def: "abnormal inward rolling of the eyelid, most commonly the lower lid" [MGI:smb, NCBI:matt]
synonym: "inverted eye lids" EXACT []
synonym: "inverted eyelid" EXACT []
synonym: "rolled in eyelids" EXACT []
is_a: MP:0001340 ! abnormal eyelid morphology

[Term]
id: MP:0006166
name: eyelid retraction
def: "abnormal superior displacement of resting upper lid margin or abnormal inferior displacement of resting lower lid margin" [NCIT:C118866]
synonym: "blephara retraction" EXACT []
synonym: "blepharon retraction" EXACT []
synonym: "eye lid retraction" EXACT []
synonym: "palpebra retraction" EXACT []
synonym: "palpebrae retraction" EXACT []
is_a: MP:0003671 ! abnormal eyelid aperture

[Term]
id: MP:0006167
name: eyelid edema
def: "an abnormal accumulation of fluid in the eyelid" [MGI:smb, NCBI:matt]
synonym: "blepharedema" EXACT []
synonym: "blepharoedema" EXACT []
synonym: "eye lid edema" EXACT []
synonym: "eye lid oedema" EXACT []
synonym: "eyelid oedema" EXACT []
synonym: "palpebral edema" EXACT []
synonym: "palpebral oedema" EXACT []
synonym: "palpebredema" EXACT []
synonym: "palpebroedema" EXACT []
synonym: "puffy eyelids" EXACT []
synonym: "swollen eyelids" EXACT []
is_a: MP:0001340 ! abnormal eyelid morphology
is_a: MP:0001788 ! periorbital edema

[Term]
id: MP:0006168
name: epicanthus inversus
def: "a vertical fold of skin runs from the lower eyelid up either side of the nose" [MGI:smb, NCBI:matt]
is_a: MP:0001340 ! abnormal eyelid morphology

[Term]
id: MP:0006169
name: increased eyelid tumor incidence
def: "greater than the expected number of abnormal rapidly proliferating cells in the eyelid, usually in the form of a distinct mass, occurring in a specific population in a given time period" [MGI:smb, NCBI:matt]
synonym: "eyelid tumor" RELATED []
synonym: "eyelid tumour" RELATED []
synonym: "increased eyelid tumour incidence" EXACT []
synonym: "tumor of the eyelid" EXACT []
synonym: "tumour of the eyelid" EXACT []
is_a: MP:0008018 ! increased facial tumor incidence

[Term]
id: MP:0006170
name: increased eyelid myxoma incidence
def: "higher than normal incidence of a benign neoplasm derived from pluripotential mesenchymal stem cells of eyelid connective tissue, consisting chiefly of polyhedral and stellate cells that are loosely embedded in a soft mucoid matrix" [MPATH:431]
synonym: "eyelid myxoma" RELATED []
is_a: MP:0003391 ! increased myxoma incidence
is_a: MP:0006169 ! increased eyelid tumor incidence

[Term]
id: MP:0006171
name: increased eyelid neuroma incidence
def: "greater than the expected number of a tumor composed of nerve tissue found in the eyelid, occurring in a specific population in a given time period" [MGI:smb, NCBI:matt]
synonym: "eyelid neuroma" RELATED []
is_a: MP:0006169 ! increased eyelid tumor incidence
is_a: MP:0010281 ! increased nervous system tumor incidence

[Term]
id: MP:0006172
name: increased eyelid lipodermoid incidence
def: "greater than the expected number of a congenital, yellowish-white, fatty, benign tumor located beneath the conjunctiva of the eye, occurring in a specific population in a given time period" [MGI:smb, NCBI:matt]
synonym: "eyelid lipodermoid" RELATED []
is_a: MP:0006169 ! increased eyelid tumor incidence

[Term]
id: MP:0006173
name: abnormal myeloid dendritic cell morphology
def: "any structural anomaly of phagocytic cells of the myeloid lineage that capture antigens in the periphery and then migrate to the lymphoid organs and secrete cytokines to initiate immune responses" [PMID:10449155, PMID:9521319]
synonym: "abnormal DC1 morphology" EXACT []
is_a: MP:0005461 ! abnormal dendritic cell morphology
is_a: MP:0008248 ! abnormal mononuclear phagocyte morphology

[Term]
id: MP:0006175
name: choroid atrophy
def: "acquired diminution of the size of the choroid associated with wasting as from death and reabsorption of cells, diminished cellular proliferation, decreased cellular volume, pressure, ischemia, malnutrition, reduced function or malfunction, or hormonal changes" [MGI:csmith, NCBI:matt]
is_a: MP:0005098 ! abnormal optic choroid morphology

[Term]
id: MP:0006176
name: choroid degeneration
def: "a retrogressive impairment of function or destruction of the choroid" [MGI:smb, NCBI:matt]
synonym: "choroid dystrophy" EXACT []
is_a: MP:0005098 ! abnormal optic choroid morphology

[Term]
id: MP:0006177
name: choroid sclerosis
def: "thickening or hardening of the choroid usually secondary to atrophy" [MGI:smb, NCBI:matt]
is_a: MP:0005098 ! abnormal optic choroid morphology

[Term]
id: MP:0006180
name: increased choroid hemangioma incidence
def: "greater than the expected number of a benign tumor characterized by blood-filled spaces lined by benign endothelial cells in the choroid, occurring in a specific population in a given time period" [MGI:csmith]
synonym: "choroid haemangioma" RELATED []
synonym: "choroid hemangioma" RELATED []
synonym: "increased choroid haemangioma incidence" EXACT []
is_a: MP:0002947 ! increased hemangioma incidence
is_a: MP:0010304 ! increased choroid tumor incidence

[Term]
id: MP:0006182
name: increased retinal hemangioma incidence
def: "greater than the expected number of a benign tumor characterized by blood-filled spaces lined by benign endothelial cells in the retina, occurring in a specific population in a given time period" [MGI:csmith]
synonym: "increased retinal haemangioma incidence" EXACT []
synonym: "retinal angioma" EXACT []
synonym: "retinal haemangioma" RELATED []
synonym: "retinal hemangioma" RELATED []
is_a: MP:0002947 ! increased hemangioma incidence
is_a: MP:0010303 ! increased retina tumor incidence

[Term]
id: MP:0006183
name: increased retina hamartoma incidence
def: "greater than the expected number of a benign formation of a mass of tissue of disproportionate size and distribution in the retina, occurring in a specific population in a given time period; hamartomas are typically composed of an overgrowth of mature cells and tissues that normally occur in this tissue" [MGI:csmith]
synonym: "increased retinal hamartoma incidence" EXACT []
synonym: "retina hamartoma" RELATED []
synonym: "retinal hamartoma" RELATED []
is_a: MP:0010303 ! increased retina tumor incidence
is_a: MP:0010306 ! increased hamartoma incidence

[Term]
id: MP:0006184
name: increased retinal astrocytoma incidence
def: "greater than the expected number of a malignant tumor of nervous tissue composed of well-differentiated astrocytes located in the retina, occurring in a specific population in a given time period" [MGI:smb, NCBI:matt]
synonym: "retinal astrocytoma" RELATED []
is_a: MP:0010277 ! increased astrocytoma incidence
is_a: MP:0010303 ! increased retina tumor incidence

[Term]
id: MP:0006185
name: retinal hemorrhage
def: "bleeding into the retina" [MGI:smb, NCBI:matt]
synonym: "retinal haemorrhage" EXACT []
is_a: MP:0001325 ! abnormal retina morphology
is_a: MP:0006203 ! eye hemorrhage

[Term]
id: MP:0006186
name: retinal fibrosis
def: "invasion of fibrous connective tissue into the retina, often resulting from inflammation or injury" [MGI:smb, NCBI:matt]
is_a: MP:0001325 ! abnormal retina morphology

[Term]
id: MP:0006187
name: retinal deposits
def: "abnormal accumulation of material on the retina" [MGI:smb, NCBI:matt]
is_a: MP:0001325 ! abnormal retina morphology

[Term]
id: MP:0006188
name: calcified retina
def: "pathologic deposition of calcium salts in the retina" [MGI:smb, NCBI:matt]
synonym: "retinal calcification" BROAD []
is_a: MP:0006187 ! retinal deposits
is_a: MP:0006209 ! calcified intraocular region

[Term]
id: MP:0006190
name: retinal ischemia
def: "inadequate blood flow to the retina usually due to functional constriction or obstruction of a blood vessel" [MGI:smb, NCBI:matt]
synonym: "retinal ischaemia" EXACT []
is_a: MP:0005253 ! abnormal eye physiology

[Term]
id: MP:0006191
name: conjunctival deposits
def: "abnormal accumulation of material on the conjunctiva" [MGI:smb, NCBI:matt]
is_a: MP:0001310 ! abnormal conjunctiva morphology

[Term]
id: MP:0006192
name: abnormal conjunctival vasculature morphology
def: "any structural anomaly of the blood vessel network of the conjunctiva" [MGI:smb, NCBI:matt]
is_a: MP:0001310 ! abnormal conjunctiva morphology
is_a: MP:0031346 ! abnormal eye vasculature morphology

[Term]
id: MP:0006193
name: conjunctival telangiectasia
def: "vascular lesion formed by dilation of a group of small blood vessels in the conjunctiva" [MGI:smb, NCBI:matt]
is_a: MP:0004175 ! telangiectases
is_a: MP:0006192 ! abnormal conjunctival vasculature morphology

[Term]
id: MP:0006194
name: keratoconjunctivitis
def: "inflammation of the conjunctiva and cornea" [MGI:smb, NCBI:matt]
is_a: MP:0001851 ! eye inflammation

[Term]
id: MP:0006197
name: ocular hypotelorism
def: "decreased interpupillary distance, i.e. decreased distance between the center of the pupils of the two eyes" [HP:0000601, MGI:anna, MGI:smb, NCBI:matt, PMID:19125427]
synonym: "abnormally close eyes" EXACT []
synonym: "close set eyes" RELATED []
synonym: "close-set eyes" RELATED []
synonym: "closely spaced eyes" EXACT []
synonym: "decreased distance between the eye sockets" EXACT []
synonym: "decreased distance between the eyes" EXACT []
synonym: "decreased interorbital distance" EXACT []
synonym: "decreased orbital separation" EXACT []
synonym: "reduced interpupillary distance" EXACT []
is_a: MP:0001299 ! abnormal eye distance/ position

[Term]
id: MP:0006198
name: enophthalmos
alt_id: MP:0006195
def: "recession of the eyeball within the orbit" [ISBN:0-683-40008-8]
synonym: "deep-set eyes" EXACT []
synonym: "enopthalmia" EXACT []
synonym: "sunken eyes" EXACT []
is_a: MP:0001299 ! abnormal eye distance/ position

[Term]
id: MP:0006199
name: hypertropia
def: "vertical misalignment between the eyes" [MGI:smb, NCBI:matt]
is_a: MP:0001299 ! abnormal eye distance/ position

[Term]
id: MP:0006200
name: vitreous body deposition
def: "abnormal accumulation of material in the vitreous body" [MGI:smb, NCBI:matt]
synonym: "corpus vitreum deposition" EXACT []
synonym: "hyaloid body deposition" EXACT []
synonym: "vitreal body deposition" EXACT []
synonym: "vitreum deposition" EXACT []
is_a: MP:0002699 ! abnormal vitreous body morphology

[Term]
id: MP:0006201
name: vitreous body inflammation
def: "local accumulation of fluid, plasma proteins, and leukocytes in the vitreous body" [MGI:smb, NCBI:matt]
synonym: "corpus vitreum inflammation" EXACT []
synonym: "hyaloid body inflammation" EXACT []
synonym: "vitreal body inflammation" EXACT []
synonym: "vitreum inflammation" EXACT []
is_a: MP:0003665 ! endophthalmitis

[Term]
id: MP:0006202
name: vitreous body hemorrhage
def: "bleeding into the vitreous body" [MGI:smb, NCBI:matt]
synonym: "corpus vitreum haemorrhage" EXACT []
synonym: "corpus vitreum hemorrhage" EXACT []
synonym: "hyaloid body haemorrhage" EXACT []
synonym: "hyaloid body hemorrhage" EXACT []
synonym: "vitreal body haemorrhage" EXACT []
synonym: "vitreal body hemorrhage" EXACT []
synonym: "vitreous body haemorrhage" EXACT []
synonym: "vitreum haemorrhage" EXACT []
synonym: "vitreum hemorrhage" EXACT []
is_a: MP:0002699 ! abnormal vitreous body morphology
is_a: MP:0006203 ! eye hemorrhage

[Term]
id: MP:0006203
name: eye hemorrhage
def: "bleeding into the eye" [MGI:smb]
subset: IMPC
subset: Sanger_Terms
synonym: "eye haemorrhage" EXACT []
is_a: MP:0001634 ! internal hemorrhage
is_a: MP:0005253 ! abnormal eye physiology

[Term]
id: MP:0006204
name: embryonic lethality before implantation
def: "death anytime between fertilization and implantation (Mus: E0 to less than E4.5)" [MGI:smb]
subset: IMPC_Prenatal
synonym: "embryonic death before implantation" EXACT []
synonym: "pre-implantation death" EXACT []
synonym: "pre-implantation lethality" EXACT []
synonym: "preimplantation death" EXACT []
synonym: "preimplantation lethality" EXACT []
is_a: MP:0013292 ! embryonic lethality prior to organogenesis

[Term]
id: MP:0006205
name: embryonic lethality between implantation and somite formation
def: "death anytime between the point of implantation and somite formation (Mus: E4.5 to less than E8)" [MGI:smb]
synonym: "embryonic death before somite formation" RELATED []
synonym: "embryonic lethality before somite formation" RELATED []
synonym: "postimplantation lethality" RELATED []
is_a: MP:0009850 ! embryonic lethality between implantation and placentation

[Term]
id: MP:0006206
name: embryonic lethality between somite formation and embryo turning
def: "death anytime between somite formation and the initiation of embryo turning (Mus: E8 to less than E9)" [MGI:smb]
synonym: "embryonic death before turning of embryo" RELATED []
synonym: "embryonic lethality before embryo turning" RELATED []
synonym: "embryonic lethality before turning of embryo" RELATED []
is_a: MP:0009850 ! embryonic lethality between implantation and placentation

[Term]
id: MP:0006207
name: embryonic lethality during organogenesis
def: "death anytime between embryo turning and the completion of organogenesis (Mus: E9-9.5 to less than E14)" [MGI:smb]
subset: IMPC_Prenatal
synonym: "embryonic death during organogenesis" EXACT []
is_a: MP:0008762 ! embryonic lethality

[Term]
id: MP:0006208
name: lethality throughout fetal growth and development
def: "death anytime between the completion of organogenesis and birth (Mus: E14 to approximately E18.5)" [MGI:smb]
subset: IMPC_Prenatal
synonym: "embryonic death during fetal growth and development" RELATED []
synonym: "embryonic death during foetal growth and development" RELATED []
synonym: "embryonic lethality during fetal growth and development" RELATED []
synonym: "embryonic lethality during foetal growth and development" RELATED []
synonym: "embryonic lethality throughout fetal growth and development" RELATED []
synonym: "embryonic lethality throughout foetal growth and development" RELATED []
synonym: "lethality throughout foetal growth and development" EXACT []
is_a: MP:0002080 ! prenatal lethality
is_a: MP:0010832 ! lethality during fetal growth through weaning

[Term]
id: MP:0006209
name: calcified intraocular region
def: "pathologic deposition of calcium salts in the eye" [MGI:smb, NCBI:matt]
synonym: "intraocular calcification" BROAD []
is_a: MP:0002092 ! abnormal eye morphology

[Term]
id: MP:0006210
name: abnormal orbit size
def: "deviation from the normal size of the orbit" [MGI:smb, NCBI:matt]
is_a: MP:0010030 ! abnormal orbit morphology

[Term]
id: MP:0006211
name: small orbits
def: "reduced size of the orbits" [MGI:smb, NCBI:matt]
synonym: "decreased orbit size" EXACT []
synonym: "reduced orbit size" EXACT []
is_a: MP:0006210 ! abnormal orbit size

[Term]
id: MP:0006212
name: large orbits
def: "increased size of the orbits" [MGI:smb, NCBI:matt]
synonym: "increased orbit size" EXACT []
is_a: MP:0006210 ! abnormal orbit size

[Term]
id: MP:0006213
name: shallow orbits
def: "decrease in the depth of the orbit" [MGI:smb, NCBI:matt]
is_a: MP:0006210 ! abnormal orbit size

[Term]
id: MP:0006214
name: asymmetrical orbits
def: "loss of bilateral symmetry in the orbits" [MGI:smb, NCBI:matt]
is_a: MP:0010030 ! abnormal orbit morphology

[Term]
id: MP:0006216
name: abnormal optic disk size
def: "deviation from the normal size of the optic disk" [MGI:smb, NCBI:matt]
synonym: "abnormal optic disc size" EXACT []
synonym: "abnormal optic nerve head size" RELATED []
is_a: MP:0008259 ! abnormal optic disk morphology

[Term]
id: MP:0006217
name: small optic disk
def: "reduced size of the optic disk" [MGI:smb, NCBI:matt]
synonym: "small optic disc" EXACT []
synonym: "small optic nerve head" RELATED []
is_a: MP:0006216 ! abnormal optic disk size

[Term]
id: MP:0006218
name: large optic disk
def: "increased size of the optic disk" [MGI:smb, NCBI:matt]
synonym: "large optic disc" EXACT []
synonym: "large optic nerve head" RELATED []
is_a: MP:0006216 ! abnormal optic disk size

[Term]
id: MP:0006219
name: optic nerve degeneration
def: "an active retrogressive pathologic deterioration of the optic nerve due to processes such as aberrant damage repair from injury, impaired blood flow or aging" [MGI:smb, NCBI:matt]
is_a: MP:0001330 ! abnormal optic nerve morphology

[Term]
id: MP:0006220
name: optic nerve compression
def: "a flattened or pressed appearance of the optic nerve as if by applied pressure" [MGI:csmith, NCBI:matt]
is_a: MP:0001330 ! abnormal optic nerve morphology

[Term]
id: MP:0006221
name: optic nerve hypoplasia
def: "underdevelopment or reduced size, usually due to a reduced number of cells, of the fibers in the optic nerve" [MGI:smb, NCBI:matt]
is_a: MP:0020342 ! small optic nerve

[Term]
id: MP:0006222
name: optic neuropathy
def: "damage of the optic nerve due to a blockage of its blood supply, to nutritional deficiencies, or to toxins" [MGI:smb, NCBI:matt]
is_a: MP:0001330 ! abnormal optic nerve morphology

[Term]
id: MP:0006223
name: optic nerve swelling
def: "accumulation of an excessive amount of fluid in the optic nerve; usually associated with an increase in intraocular pressure" [MGI:smb, NCBI:matt]
synonym: "papilledema" EXACT []
synonym: "pseudopapilledema" EXACT []
is_a: MP:0001330 ! abnormal optic nerve morphology
is_a: MP:0001785 ! edema

[Term]
id: MP:0006224
name: oculomotor apraxia
def: "impaired control of horizontal eye movements" [MGI:smb, NCBI:matt]
is_a: MP:0001389 ! abnormal eye movement

[Term]
id: MP:0006225
name: ocular rupture
def: "tearing of the tissues of the eye" [MGI:smb, NCBI:matt]
is_a: MP:0002092 ! abnormal eye morphology

[Term]
id: MP:0006226
name: iris hypoplasia
def: "underdevelopment or reduced size of the iris, usually due to a reduced number of cells" [MGI:smb, NCBI:matt]
is_a: MP:0001322 ! abnormal iris morphology

[Term]
id: MP:0006228
name: iris atrophy
def: "acquired diminution of the size of the iris associated with wasting as from death and reabsorption of cells, diminished cellular proliferation, decreased cellular volume, pressure, ischemia, malnutrition, reduced function or malfunction, or hormonal changes" [MGI:csmith, NCBI:matt]
is_a: MP:0001322 ! abnormal iris morphology

[Term]
id: MP:0006229
name: iris inflammation
def: "local accumulation of fluid, plasma proteins and leukocytes in the iris" [MGI:smb, NCBI:matt]
is_a: MP:0005515 ! uveitis

[Term]
id: MP:0006230
name: iris stroma hypoplasia
def: "underdevelopment or reduced size of the iris stroma, usually due to a reduced number of cells" [MGI:smb, NCBI:matt]
is_a: MP:0005208 ! abnormal iris stroma morphology
is_a: MP:0006226 ! iris hypoplasia

[Term]
id: MP:0006232
name: increased Lisch nodule incidence
def: "greater than the expected number of benign focal malformations in the iris in a specific population in a given time period; results from faulty iris development, and is composed of an abnormal mixture of tissue elements including melanocytes, or an abnormal proportion of a single element normally present at that site" [MGI:csmith]
synonym: "increased iris hamartoma incidence" EXACT []
synonym: "iris hamartoma" RELATED []
synonym: "Lisch nodule" RELATED []
is_a: MP:0010305 ! increased iris tumor incidence
is_a: MP:0010306 ! increased hamartoma incidence

[Term]
id: MP:0006234
name: iridoschisis
def: "separation of the anterior iris stroma from the posterior stroma and muscle layers" [MGI:smb, NCBI:matt]
is_a: MP:0001322 ! abnormal iris morphology

[Term]
id: MP:0006235
name: polycoria
def: "two or more pupils in one iris each with sphincter muscle" [MGI:smb, NCBI:matt]
is_a: MP:0001317 ! abnormal pupil morphology

[Term]
id: MP:0006236
name: absent Meibomian glands
def: "missing meibomian glands" [MGI:smb, NCBI:matt]
is_a: MP:0005252 ! abnormal Meibomian gland morphology

[Term]
id: MP:0006237
name: abnormal choroid vasculature morphology
def: "any structural anomaly of the blood vessels of the choroid" [MGI:smb]
is_a: MP:0005098 ! abnormal optic choroid morphology
is_a: MP:0031346 ! abnormal eye vasculature morphology

[Term]
id: MP:0006238
name: abnormal choriocapillaris morphology
def: "any structural anomaly of the capillaries forming the inner vascular layer of the choroid of the eye" [MGI:smb, NCBI:matt]
is_a: MP:0003658 ! abnormal capillary morphology
is_a: MP:0006237 ! abnormal choroid vasculature morphology

[Term]
id: MP:0006239
name: absent choriocapillaris
def: "missing capillaries forming the inner vascular layer of the choroid of the eye" [MGI:smb, NCBI:matt]
is_a: MP:0006238 ! abnormal choriocapillaris morphology

[Term]
id: MP:0006240
name: anisocoria
def: "unequal size of pupils" [MGI:smb, NCBI:matt]
is_a: MP:0001317 ! abnormal pupil morphology

[Term]
id: MP:0006241
name: abnormal placement of pupils
def: "abnormal location of the pupil so that it is not in the center of the iris" [MGI:smb, NCBI:matt]
subset: Europhenome_Terms
subset: IMPC
subset: Sanger_Terms
synonym: "corectopia" EXACT []
synonym: "ectopic pupil" EXACT []
is_a: MP:0001317 ! abnormal pupil morphology

[Term]
id: MP:0006242
name: white pupil
def: "reflective white mass within the eye that gives the appearance of white pupil" [MGI:smb, NCBI:matt]
synonym: "leucokoria" EXACT []
synonym: "leukokoria" EXACT []
is_a: MP:0001317 ! abnormal pupil morphology

[Term]
id: MP:0006243
name: impaired pupillary reflex
def: "the pupil fails to constrict fully when exposed to bright light" [MGI:smb, NCBI:matt]
subset: IMPC
subset: Sanger_Terms
synonym: "abnormal pupil dilation reaction to light" EXACT []
synonym: "Marcus-Gunn pupil" EXACT []
is_a: MP:0002638 ! abnormal pupillary reflex

[Term]
id: MP:0006244
name: eyelid muscle spasm
def: "repetitive, involuntary spasm of the eyelid muscles; a twitch usually occurs in the upper eyelid, but it can occur in both the upper and lower eyelids" [MGI:anna]
synonym: "blepharospasm" EXACT []
synonym: "eyelid spasm" EXACT []
synonym: "eyelid twitch" EXACT []
synonym: "eyelid twitching" EXACT []
synonym: "involuntary closure of eyelid" EXACT []
synonym: "involuntary contraction of eyelids" EXACT []
synonym: "spontaneous closure of eyelid" EXACT []
synonym: "twitching eyelid" EXACT []
is_a: MP:0005253 ! abnormal eye physiology
is_a: MP:0030143 ! facial muscle spasm

[Term]
id: MP:0006245
name: dislocated lens
def: "the lens is moved out of position because some or all of the supporting ligaments have broken" [MGI:smb, NCBI:matt]
is_a: MP:0020486 ! abnormal lens topology

[Term]
id: MP:0006248
name: lagophthalmos
def: "inability to completely close the eye" [MGI:smb, NCBI:matt]
is_a: MP:0005253 ! abnormal eye physiology

[Term]
id: MP:0006249
name: phthisis bulbi
def: "small, shrunken, malformed eye that usually represents an acquired shrinkage of the eye following trauma, infection, or the end result of eye disease rather than a primary developmental defect" [MGI:smb, NCBI:matt]
synonym: "shrunken eye" RELATED []
is_a: MP:0002697 ! abnormal eye size

[Term]
id: MP:0006250
name: abnormal line of Schwalbe morphology
def: "any structural anomaly of the thickened peripheral margin of the vitreous membrane of the cornea" [MGI:smb, NCBI:matt]
synonym: "abnormal Schwalbe's ring morphology" EXACT []
is_a: MP:0005203 ! abnormal trabecular meshwork morphology

[Term]
id: MP:0006251
name: eyelid apraxia
def: "impaired ability to open the eyelids without any gross defect in eyelid morphology" [MGI:smb, NCBI:matt]
is_a: MP:0005253 ! abnormal eye physiology

[Term]
id: MP:0006252
name: lateral rectus palsy
def: "paralysis of the lateral rectus muscle preventing medially deviated and movement laterally from the midline" [MGI:smb, NCBI:matt]
is_a: MP:0006157 ! palsy of the eye

[Term]
id: MP:0006253
name: clinodactyly
def: "abnormal lateral curvature of one or more digits towards or away from each other" [MGI:smb]
synonym: "bent digits" EXACT []
is_a: MP:0002110 ! abnormal digit morphology

[Term]
id: MP:0006254
name: thin cerebral cortex
def: "decreased depth of the mantle covering the surface of the cerebral hemispheres" [MGI:smb]
is_a: MP:0000788 ! abnormal cerebral cortex morphology

[Term]
id: MP:0006256
name: abnormal gustatory papillae morphology
def: "any structural anomaly of the papillae that contain taste buds, including the fungiform, foliate, and circumvallate papillae" [MGI:smb]
synonym: "abnormal taste papillae morphology" EXACT []
is_a: MP:0000764 ! abnormal tongue epithelium morphology

[Term]
id: MP:0006257
name: abnormal fungiform papillae morphology
def: "any structural anomaly of the mushroom-shaped papillae, which have a single taste bud at the tip, located mostly on the dorsal anterior portion of the tongue" [MGI:smb]
is_a: MP:0006256 ! abnormal gustatory papillae morphology

[Term]
id: MP:0006258
name: abnormal circumvallate papillae morphology
def: "any structural anomaly of the large papillae, which have multiple taste buds in the trough surrounding the papillae, located near the base and on the dorsal side of the tongue" [MGI:smb]
synonym: "abnormal vallate papillae" EXACT []
is_a: MP:0006256 ! abnormal gustatory papillae morphology

[Term]
id: MP:0006259
name: abnormal foliate papillae morphology
def: "any structural anomaly of the papillae located on the sides of the tongue" [ISBN:0803606559, MGI:smb]
is_a: MP:0006256 ! abnormal gustatory papillae morphology

[Term]
id: MP:0006260
name: abnormal gustatory papillae taste bud morphology
def: "any structural anomaly of the taste buds located on the gustatory papillae, which includes the fungiform, foliate, and circumvallate papillae" [MGI:smb]
synonym: "abnormal gustatory papillae taste buds" RELATED []
is_a: MP:0001002 ! abnormal taste bud morphology

[Term]
id: MP:0006261
name: annular pancreas
def: "an abnormal ring or collar of pancreatic tissue that encircles the duodenum" [MGI:smb]
is_a: MP:0001944 ! abnormal pancreas morphology

[Term]
id: MP:0006262
name: increased testis tumor incidence
def: "greater than the expected number of abnormal rapidly proliferating cells in the testis, usually in the form of a distinct mass, occurring in a specific population in a given time period" [MGI:smb]
synonym: "increased testicular tumor incidence" EXACT []
synonym: "increased testicular tumour incidence" EXACT []
synonym: "increased testis tumour incidence" EXACT []
synonym: "testis tumor" RELATED []
synonym: "testis tumour" RELATED []
is_a: MP:0009590 ! increased gonad tumor incidence
is_a: MP:0010288 ! increased gland tumor incidence

[Term]
id: MP:0006263
name: decreased systemic arterial diastolic blood pressure
def: "abnormal decrease in the pressure in the arteries between heart beats when the heart is relaxed" [MGI:monikat]
subset: Europhenome_Terms
subset: IMPC
subset: Sanger_Terms
synonym: "reduced diastolic blood pressure" EXACT []
is_a: MP:0002843 ! decreased systemic arterial blood pressure

[Term]
id: MP:0006264
name: decreased systemic arterial systolic blood pressure
def: "abnormal decrease in the pressure in the arteries as the heart contracts and pumps blood into the arteries" [MGI:monikat]
subset: Europhenome_Terms
subset: IMPC
subset: Sanger_Terms
synonym: "reduced systolic blood pressure" EXACT []
is_a: MP:0002843 ! decreased systemic arterial blood pressure

[Term]
id: MP:0006265
name: increased pulse pressure
def: "increase in the difference between systolic and diastolic blood pressure" [RGD:cur]
is_a: MP:0003882 ! abnormal pulse pressure

[Term]
id: MP:0006266
name: decreased pulse pressure
def: "decrease in the difference between systolic and diastolic blood pressure" [RGD:cur]
synonym: "reduced pulse pressure" EXACT []
is_a: MP:0003882 ! abnormal pulse pressure

[Term]
id: MP:0006267
name: abnormal intercalated disk morphology
def: "any structural anomaly in the electron dense junctional complex, at the end to end contacts of cardiac muscle cells, that contains two types of membrane junctions i.e. gap junctions and desmosomes; the intercalated discs permit communication between the cells such that there is a sequential contraction of the cells from the bottom of the ventricle to the top, facilitating maximal ejection of blood from the ventricle during contraction" [MGI:anna, MGI:csmith]
synonym: "abnormal intercalated disc morphology" EXACT []
is_a: MP:0000278 ! abnormal myocardial fiber morphology

[Term]
id: MP:0006268
name: absent cardiac desmosomes
def: "absence of one type of membrane junctions found within the intercalated discs that provide mechanical integrity and prevent separation of adjacent cells during contraction of cardiac tissue" [MGI:anna]
synonym: "absent cardiac macula adherens" EXACT []
is_a: MP:0000278 ! abnormal myocardial fiber morphology

[Term]
id: MP:0006269
name: abnormal mammary gland growth during pregnancy
def: "anomaly in the extensive and rapid branching of the mammary ducts, expansion of mammary epithelium in the stroma between the ducts with or without abnormalities in nipple maturation in preparation for lactation" [MGI:llw2]
is_a: MP:0000628 ! abnormal mammary gland development
is_a: MP:0009661 ! abnormal pregnancy

[Term]
id: MP:0006270
name: abnormal mammary gland growth during lactation
def: "anomaly in the final stage of mammary growth that occurs during the start of lactation" [MGI:llw2]
is_a: MP:0000628 ! abnormal mammary gland development

[Term]
id: MP:0006271
name: abnormal involution of the mammary gland
def: "anomaly in the process during which mammary glands suspend milk protein production, the mammary alveolar structures collapse and secretory epithelial cells are lost" [MGI:llw2]
is_a: MP:0000628 ! abnormal mammary gland development

[Term]
id: MP:0006272
name: abnormal urine organic anion level
def: "any change in the amount of organic anions in the urine" [MGI:csmith, MGI:smb]
synonym: "abnormal kidney organic anion excretion" EXACT []
synonym: "abnormal renal organic anion excretion" EXACT []
synonym: "abnormal renal organic anion secretion" EXACT []
is_a: MP:0001765 ! abnormal ion homeostasis
is_a: MP:0009643 ! abnormal urine homeostasis

[Term]
id: MP:0006273
name: abnormal urine organic cation level
def: "any change in the amount of organic cations in the urine" [MGI:csmith, MGI:smb]
synonym: "abnormal kidney organic cation excretion" EXACT []
synonym: "abnormal renal organic cation excretion" RELATED []
synonym: "abnormal renal organic cation secretion" EXACT []
is_a: MP:0001765 ! abnormal ion homeostasis
is_a: MP:0009643 ! abnormal urine homeostasis

[Term]
id: MP:0006274
name: abnormal urine sodium level
alt_id: MP:0006312
def: "any change in the amount of sodium in the urine" [MGI:csmith, MGI:smb]
synonym: "abnormal kidney sodium excretion" EXACT []
synonym: "abnormal renal sodium excretion" EXACT []
is_a: MP:0009643 ! abnormal urine homeostasis
is_a: MP:0020889 ! abnormal sodium level

[Term]
id: MP:0006276
name: abnormal autonomic nervous system physiology
def: "any functional anomaly of the function of the sensory and motor neurons that run between the central nervous system (especially the hypothalamus and medulla oblongata) and various internal organs (heart, lungs, endocrine and exocrine glands), responsible for controlling involuntary bodily functions" [ISBN:0803606559, MGI:anna]
is_a: MP:0003633 ! abnormal nervous system physiology

[Term]
id: MP:0006277
name: abnormal parasympathetic nervous system physiology
def: "any functional anomaly of the part of the autonomic nervous system that innervates smooth muscle, cardiac muscle and glands and generally acts to conserve resources and restore homeostasis, often with effects reciprocal to the sympathetic nervous system" [ISBN:0-683-40008-8, MGI:csmith]
is_a: MP:0006276 ! abnormal autonomic nervous system physiology

[Term]
id: MP:0006278
name: aortic aneurysm
def: "a protruding sac formed by the dilation of the wall of the aorta resulting from a weakening of the vessel wall" [ISBN:0-683-40008-8, MGI:csmith]
subset: CvDC_Terms
xref: Fyler:2301
is_a: MP:0003279 ! aneurysm
is_a: MP:0010574 ! aorta dilation

[Term]
id: MP:0006279
name: abnormal limb development
def: "anomaly in the formation of the limbs" [MGI:smb]
is_a: MP:0002109 ! abnormal limb morphology

[Term]
id: MP:0006280
name: abnormal digit development
def: "anomaly in the formation of the digits" [MGI:smb]
is_a: MP:0006279 ! abnormal limb development

[Term]
id: MP:0006281
name: abnormal tail development
def: "anomaly in the formation of the tail" [MGI:smb]
is_a: MP:0002111 ! abnormal tail morphology

[Term]
id: MP:0006282
name: abnormal spinal cord dorsal horn morphology
def: "any structural anomaly of the pronounced, dorsolaterally oriented ridge of grey matter in each lateral half of the spinal cord" [ISBN:0-683-40008-8]
comment: Note that the synonym posterior column may refer to either the grey matter dorsal horn or the white matter dorsal column in the spinal cord. Posterior horn may also refer to a region of the brain lateral ventricles.
synonym: "abnormal dorsal horn morphology" EXACT []
synonym: "abnormal posterior column morphology" EXACT []
synonym: "abnormal posterior cornu morphology" EXACT []
synonym: "abnormal posterior gray horn morphology" EXACT []
synonym: "abnormal posterior horn morphology" EXACT []
xref: MA:0001119
is_a: MP:0008503 ! abnormal spinal cord grey matter morphology

[Term]
id: MP:0006283
name: increased medulloblastoma incidence
def: "greater than the expected number of a solid, cancerous tumor originating in the cerebellum of the brain and of primitive neuroectodermal origin, occurring in a specific population in a given time period" [MGI:rbabiuk, MGI:smb]
synonym: "medulloblastoma" RELATED []
synonym: "primitive neuroendocrine tumor" EXACT []
synonym: "primitive neuroendocrine tumour" EXACT []
is_a: MP:0008021 ! increased blastoma incidence
is_a: MP:0009277 ! increased brain tumor incidence

[Term]
id: MP:0006284
name: absent hypaxial muscle
def: "absence of the muscles derived from the lateral myotome and lateral portion of the dermomyotome; these include the thoracic intercostal and abdominal muscles, limb muscles and superficial back muscles, as well as the diaphragm and the tip of the tongue" [MGI:anna, PMID:1591996]
is_a: MP:0003358 ! abnormal hypaxial muscle morphology

[Term]
id: MP:0006285
name: absent inner ear
def: "absence of all components of the labyrinth, including the semicircular canals, vestibule and cochlea" [MGI:anna]
is_a: MP:0000026 ! abnormal inner ear morphology

[Term]
id: MP:0006286
name: inner ear hypoplasia
def: "underdevelopment or reduced size of inner ear structures, usually due to decreased cell number" [MGI:anna]
is_a: MP:0000026 ! abnormal inner ear morphology

[Term]
id: MP:0006287
name: inner ear cyst
def: "presence of one or more abnormal membranous sacs in any component of the labyrinth, including the semicircular canals, vestibule and cochlea" [MGI:anna]
synonym: "cystic inner ear" EXACT []
synonym: "inner ear cysts" EXACT []
is_a: MP:0000026 ! abnormal inner ear morphology
is_a: MP:0031310 ! abnormal cyst

[Term]
id: MP:0006288
name: small otic capsule
def: "reduced size of the cartilage or bony capsule surrounding the inner ear mechanism" [MGI:anna]
synonym: "small auditory capsule" EXACT []
is_a: MP:0000039 ! abnormal otic capsule morphology

[Term]
id: MP:0006289
name: otic capsule hypoplasia
def: "underdevelopment or reduced size, usually due to a reduced number of cells, of the cartilage or bony capsule surrounding the inner ear mechanism" [MGI:anna]
synonym: "hypoplastic auditory capsule" EXACT []
synonym: "hypoplastic otic capsule" EXACT []
is_a: MP:0006288 ! small otic capsule

[Term]
id: MP:0006290
name: proboscis
def: "a long, cylindrical protuberance of the face that, in cyclopia or ethmocephaly, represents the nose" [MGI:anna]
is_a: MP:0011495 ! abnormal head shape

[Term]
id: MP:0006291
name: aprosencephaly
def: "the most severe form of holoprosencephaly where the entire prosencephalon (both telencephalon and diencephalon) fails to develop while the hindbrain is largely preserved" [MGI:anna]
is_a: MP:0005157 ! holoprosencephaly

[Term]
id: MP:0006292
name: abnormal nasal placode morphology
def: "any structural anomaly in the paired ectodermal placodes that come to lie in the bottom of the olfactory pits as the pits are deepened by the growth of the surrounding medial and lateral nasal processes; the nasal placode gives rise to the olfactory epithelium of the nose" [MGI:anna, MGI:csmith]
synonym: "abnormal olfactory placodes" EXACT []
synonym: "olfactory placode dysplasia" EXACT []
is_a: MP:0003115 ! abnormal respiratory system development
is_a: MP:0003935 ! abnormal craniofacial development
is_a: MP:0005499 ! abnormal olfactory system morphology

[Term]
id: MP:0006293
name: absent nasal placodes
def: "absence of the paired ectodermal placodes that come to lie in the bottom of the olfactory pits as the pits are deepened by the growth of the surrounding medial and lateral nasal processes; the nasal placode gives rise to the olfactory epithelium of the nose" [MGI:anna, MGI:csmith]
synonym: "absent olfactory placodes" EXACT []
is_a: MP:0006292 ! abnormal nasal placode morphology

[Term]
id: MP:0006294
name: absent optic vesicle
def: "absence of the hollow outgrowth from the lateral aspects of the embryonic forebrain from which the retina and optic nerve develop" [MGI:anna]
synonym: "absent ocular vesicle" EXACT []
synonym: "absent ophthalmic vesicle" EXACT []
synonym: "absent vesicula ophthalmica" EXACT []
is_a: MP:0003425 ! abnormal optic vesicle formation

[Term]
id: MP:0006295
name: absent sclerotome
def: "absence of the group of mesenchymal cells that emerge from the ventromedial part of a somite and migrate toward the notochord to give rise to the ribs and vertebrae" [MGI:anna]
is_a: MP:0006029 ! abnormal sclerotome morphology

[Term]
id: MP:0006296
name: arachnodactyly
def: "the digits are abnormally long and slender" [ISBN:0803606559, MGI:llw2]
subset: IMPC
subset: Sanger_Terms
synonym: "achromachia" EXACT []
synonym: "spider fingers" NARROW []
is_a: MP:0002110 ! abnormal digit morphology

[Term]
id: MP:0006297
name: obsolete loss of abdominal adipose tissue
def: "OBSOLETE. reduction in amount or absence of adipose tissue associated with internal organs" [MGI:llw2]
comment: This term has been rendered obsolete.  Use decreased abdominal adipose tissue amount MP:0008853 instead.
is_obsolete: true
consider: MP:0008844

[Term]
id: MP:0006298
name: abnormal platelet activation
def: "anomaly in the series of progressive, overlapping events triggered by exposure of platelets to signals from subendothelial tissue, including shape change, adhesiveness, aggregation, and release reactions; when carried through to completion, these events lead to the formation of a stable hemostatic plug" [GO:0030168, MGI:smb]
synonym: "abnormal thrombocyte activation" RELATED []
is_a: MP:0005464 ! abnormal platelet physiology

[Term]
id: MP:0006299
name: abnormal latent inhibition of conditioning behavior
def: "anomaly in the impairment in a conditioned response seen after repeated unpaired presentations of the conditioned stimulus prior to pairing it with the unconditioned stimulus" [http://dionysus.psych.wisc.edu/ARL/research-current.html, MGI:brs, MGI:smb]
synonym: "abnormal latent inhibition of conditioning behaviour" EXACT []
is_a: MP:0002062 ! abnormal associative learning

[Term]
id: MP:0006300
name: abnormal entorhinal cortex morphology
def: "any structural anomaly of the structure in the anterior parahippocampus that lies forward of the parahippocampal cortex and immediately medial to the perirhinal cortex, bounded superiorly by the hippocampus and inferiorly by the collateral sulcus" [MGI:brs]
synonym: "abnormal Brodmann's area 28 morphology" EXACT []
synonym: "abnormal entorhinal area morphology" EXACT []
is_a: MP:0004168 ! abnormal parahippocampal gyrus morphology

[Term]
id: MP:0006301
name: abnormal mesenchyme morphology
def: "any structural anomaly of the loosely packed, unspecialized cells that derive mostly from the mesoderm and contribute to connective tissue, bone, cartilage and circulatory and lymphatic systems" [MGI:mnk]
is_a: MP:0002085 ! abnormal embryonic tissue morphology

[Term]
id: MP:0006302
name: abnormal ectomesenchyme morphology
def: "any structural anomaly in the mesenchymal cells derived from neural crest cells that contribute to development of the hard and soft tissue in the head and neck, including the branchial arches" [MGI:mnk, PMID:17067568]
is_a: MP:0011260 ! abnormal head mesenchyme morphology

[Term]
id: MP:0006303
name: abnormal retinal nerve fiber layer morphology
def: "any structural anomaly of the layer of the retina formed by expansion of the fibers of the optic nerve" [ISBN:0-914294-08-3, MGI:smb]
synonym: "abnormal retinal nerve fibre layer morphology" EXACT []
synonym: "abnormal stratum opticum morphology" EXACT []
is_a: MP:0006069 ! abnormal retinal neuronal layer morphology

[Term]
id: MP:0006305
name: abnormal optic eminence morphology
def: "any structural anomaly of the embryonic structure that gives rise to the corneal ectoderm" [http://embryology.med.unsw.edu.au/Notes/eye.htm#stage13, MGI:smb, PMID:17334657]
is_a: MP:0001286 ! abnormal eye development

[Term]
id: MP:0006306
name: abnormal nasal pit morphology
def: "any structural anomaly of one or both of a pair of depressions formed in the developing face that give rise to the rostral portion of the nasal meatus; the nasal pits indent the fronto-nasal process and divide it into a medial and two lateral nasal processes" [ISBN:0-683-40008-8, MGI:csmith, MGI:smb]
synonym: "abnormal olfactory pit morphology" EXACT []
is_a: MP:0003115 ! abnormal respiratory system development
is_a: MP:0003935 ! abnormal craniofacial development

[Term]
id: MP:0006307
name: abnormal seminiferous tubule size
def: "alteration in the diameter of the tubules in the testes where spermatogenesis occurs" [MGI:smb]
is_a: MP:0002216 ! abnormal seminiferous tubule morphology

[Term]
id: MP:0006308
name: enlarged seminiferous tubules
def: "increased diameter of the tubules in the testes where spermatogenesis occurs" [MGI:smb]
synonym: "increased seminiferous tubule size" EXACT []
is_a: MP:0006307 ! abnormal seminiferous tubule size

[Term]
id: MP:0006309
name: decreased retinal ganglion cell number
def: "reduced number of ganglion neurons located in the innermost nuclear layer of the retina of that receive visual information from photoreceptors via various intermediate cells such as bipolar cells, amacrine cells, and horizontal cells; axons from these cells form the optic nerve and connect mainly to the lateral geniculate nucleus (LGN) and to the suprachiasmatic nucleus in the brain" [MGI:csmith, MGI:smb]
synonym: "reduced retinal ganglion cell number" EXACT []
is_a: MP:0000966 ! decreased sensory neuron number
is_a: MP:0008056 ! abnormal retinal ganglion cell morphology

[Term]
id: MP:0006310
name: increased retinoblastoma incidence
def: "higher than normal incidence of a malignant tumor of the retina composed of cells arising from the retinoblasts" [ISBN:0803606559, MGI:rbabiuk]
synonym: "retinoblastoma" RELATED []
is_a: MP:0008021 ! increased blastoma incidence
is_a: MP:0010303 ! increased retina tumor incidence

[Term]
id: MP:0006315
name: abnormal urine protein level
def: "anomaly in the amount of protein in the urine" [MGI:smb]
synonym: "abnormal kidney protein excretion" EXACT []
synonym: "abnormal renal protein excretion" EXACT []
is_a: MP:0009643 ! abnormal urine homeostasis

[Term]
id: MP:0006316
name: increased urine sodium level
alt_id: MP:0005569
alt_id: MP:0006275
def: "higher than normal amount of sodium in the urine" [MGI:csmith, MGI:smb]
synonym: "increased sodium excretion" EXACT []
synonym: "natriuresis" EXACT []
is_a: MP:0006274 ! abnormal urine sodium level

[Term]
id: MP:0006317
name: decreased urine sodium level
alt_id: MP:0005570
def: "lower than normal amount of sodium in the urine" [MGI:csmith, MGI:smb]
synonym: "decreased sodium excretion" EXACT []
synonym: "reduced sodium excretion" EXACT []
synonym: "reduced urine sodium level" EXACT []
is_a: MP:0006274 ! abnormal urine sodium level

[Term]
id: MP:0006319
name: abnormal epididymal fat pad morphology
def: "any structural anomaly of the encapsulated adipose tissue associated with the epididymis" [MGI:rbabiuk, MGI:smb]
synonym: "abnormal epididymal fat depot morphology" EXACT []
synonym: "abnormal periepididymal fat pad morphology" EXACT []
is_a: MP:0000010 ! abnormal abdominal fat pad morphology

[Term]
id: MP:0006320
name: abnormal interscapular fat pad morphology
def: "any structural anomaly of the encapsulated adipose tissue located between the scapulae" [MGI:rbabiuk, MGI:smb]
synonym: "abnormal interscapular fat depot morphology" EXACT []
is_a: MP:0005334 ! abnormal fat pad morphology

[Term]
id: MP:0006321
name: increased myocardial fiber number
def: "increased number of the terminally differentiated, non-proliferative, cardiac muscle fibers, the multinucleated muscle cells of the heart" [MGI:monikat, MGI:smb]
synonym: "increased adult cardiomyocyte number" EXACT []
synonym: "increased myocardial fibre number" EXACT []
is_a: MP:0000278 ! abnormal myocardial fiber morphology

[Term]
id: MP:0006322
name: abnormal perichondrium morphology
def: "any structural anomaly of the fibrous connective tissue that surrounds all non-joint end cartilage" [ISBN:0803606559, MGI:smb]
synonym: "perichondrium dysplasia" EXACT []
is_a: MP:0005508 ! abnormal skeleton morphology

[Term]
id: MP:0006323
name: abnormal extraembryonic mesoderm development
def: "malformation of the mesoderm of the extraembryonic tissue that is involved in forming the amnion, chorion, yolk sac, and body stalk" [ISBN:0803606559, MGI:smb]
synonym: "abnormal primary mesoderm formation" EXACT []
is_a: MP:0004264 ! abnormal extraembryonic tissue physiology

[Term]
id: MP:0006324
name: abnormal cochlear nerve fiber response
def: "anomaly in the electrophysiological recordings from a single or several auditory nerve fiber(s)" [MGI:anna, MGI:smb]
synonym: "abnormal auditory nerve fiber response" EXACT []
synonym: "abnormal auditory nerve fibre response" EXACT []
synonym: "abnormal cochlear nerve fibre response" EXACT []
is_a: MP:0003477 ! abnormal nerve fiber response
is_a: MP:0006335 ! abnormal hearing electrophysiology

[Term]
id: MP:0006325
name: impaired hearing
def: "reduced ability to perceive auditory stimuli" [MGI:smb]
synonym: "hearing loss" RELATED []
is_a: MP:0001963 ! abnormal hearing physiology

[Term]
id: MP:0006326
name: conductive hearing impairment
def: "reduction in the ability to hear due to lesions in the external auditory canal or middle ear" [MGI:smb]
is_a: MP:0006325 ! impaired hearing

[Term]
id: MP:0006327
name: mixed hearing impairment
def: "reduced ability to hear resulting from a combination of conductive and sensorineural hearing impairment" [MGI:smb]
is_a: MP:0006325 ! impaired hearing

[Term]
id: MP:0006328
name: nonsyndromic hearing impairment
def: "a form of hearing impairment that is not associated with visible abnormalities of the external ear or other signs and symptoms; the vast majority of hereditary hearing loss is nonsyndromic and can be associated with abnormalities of the middle ear and/or inner ear" [MGI:smb]
is_a: MP:0006325 ! impaired hearing

[Term]
id: MP:0006329
name: sensorineural hearing impairment
def: "a form of hearing impairment due to a lesion of the auditory division of cranial nerve VIII or the inner ear" [MGI:smb]
synonym: "perceptive hearing impairment" RELATED []
is_a: MP:0006325 ! impaired hearing

[Term]
id: MP:0006330
name: syndromic hearing impairment
def: "hearing impairment that is usually associated with malformations of the external ear and other inherited signs and symptoms" [MGI:smb]
is_a: MP:0006325 ! impaired hearing

[Term]
id: MP:0006331
name: abnormal patterning of the organ of Corti
def: "anomaly in the organization of the various cell types within the organ of Corti into a set number of distinct rows" [MGI:smb]
is_a: MP:0000042 ! abnormal organ of Corti morphology

[Term]
id: MP:0006332
name: abnormal cochlear potential
def: "anomaly in the evoked response of the cochlea" [MGI:smb]
is_a: MP:0006335 ! abnormal hearing electrophysiology

[Term]
id: MP:0006334
name: abnormal susceptibility to hearing loss
def: "anomaly in the sensitivity to loss of hearing related to age or environmental factors" [MGI:smb]
synonym: "abnormal resistance to hearing loss" EXACT []
is_a: MP:0001963 ! abnormal hearing physiology

[Term]
id: MP:0006335
name: abnormal hearing electrophysiology
def: "anomaly in auditory function as it relates to electrical phenomena" [MGI:smb]
is_a: MP:0001963 ! abnormal hearing physiology

[Term]
id: MP:0006336
name: abnormal otoacoustic response
def: "anomaly in the acoustic energy produced by the cochlea in the presence or absence of sound stimulation" [MGI:smb]
synonym: "abnormal otoacoustic emissions" EXACT []
is_a: MP:0001963 ! abnormal hearing physiology

[Term]
id: MP:0006337
name: abnormal first pharyngeal arch morphology
def: "any structural anomaly of the first arch which contributes to development of mastication muscles, maxilla, mandible, incus, malleus, Meckel's cartilage, trigeminal nerve, and maxillary artery" [MGI:smb]
synonym: "abnormal first branchial arch morphology" EXACT []
synonym: "abnormal mandibular arch morphology" EXACT []
is_a: MP:0002884 ! abnormal pharyngeal arch morphology

[Term]
id: MP:0006338
name: abnormal second pharyngeal arch morphology
def: "any structural anomaly of the second arch which contributes to the development of the stapes, styloid process, hyoid bone, stylohyoid ligament, muscles of facial expression, stapedius muscle, stylohyoid muscle, and lining of the palatine tonsils" [MGI:smb]
synonym: "abnormal hyoid arch morphology" EXACT []
synonym: "abnormal second branchial arch morphology" EXACT []
is_a: MP:0002884 ! abnormal pharyngeal arch morphology

[Term]
id: MP:0006339
name: abnormal third pharyngeal arch morphology
def: "any structural anomaly of the third arch which contributes to the development of the hyoid bone, stylopharyngeus muscle, inferior parathyroid gland, and thymus" [MGI:smb]
synonym: "abnormal third branchial arch morphology" EXACT []
is_a: MP:0002884 ! abnormal pharyngeal arch morphology

[Term]
id: MP:0006340
name: abnormal fourth pharyngeal arch morphology
def: "any structural anomaly of the fourth arch which contributes to development of the cartilage of the larynx, laryngeal, pharyngeal, and soft palate muscles, superior parathyroid gland, and C-cells of the thymus" [MGI:smb, zillmusom:http\://musom.marshall.edu/anatomy/grosshom/z_devbranc.html]
synonym: "abnormal fourth branchial arch morphology" EXACT []
is_a: MP:0002884 ! abnormal pharyngeal arch morphology

[Term]
id: MP:0006341
name: small first pharyngeal arch
def: "reduced size of the first branchial arch" [MGI:smb]
synonym: "decreased first pharyngeal arch size" EXACT []
synonym: "small first branchial arch" EXACT []
is_a: MP:0006337 ! abnormal first pharyngeal arch morphology
is_a: MP:0006346 ! small pharyngeal arch

[Term]
id: MP:0006342
name: absent first pharyngeal arch
def: "absence of the structure of the first arch which contributes to development of mastication muscles, maxilla, mandible, incus, malleus, Meckel's cartilage, trigeminal nerve, and maxillary artery" [MGI:smb]
synonym: "absent first branchial arch" EXACT []
is_a: MP:0003874 ! absent pharyngeal arches
is_a: MP:0006337 ! abnormal first pharyngeal arch morphology

[Term]
id: MP:0006343
name: enlarged first pharyngeal arch
def: "increased size of the first branchial arch" [MGI:smb]
synonym: "enlarged first branchial arch" EXACT []
synonym: "increased first pharyngeal arch size" EXACT []
is_a: MP:0006337 ! abnormal first pharyngeal arch morphology
is_a: MP:0030312 ! enlarged pharyngeal arch

[Term]
id: MP:0006344
name: small second pharyngeal arch
def: "reduced size of the second branchial arch" [MGI:smb]
synonym: "decreased second pharyngeal arch size" EXACT []
synonym: "small second branchial arch" EXACT []
is_a: MP:0006338 ! abnormal second pharyngeal arch morphology
is_a: MP:0006346 ! small pharyngeal arch

[Term]
id: MP:0006345
name: absent second pharyngeal arch
def: "absence of the structure of the second arch which contributes to the development of the stapes, styloid process, hyoid bone, stylohyoid ligament, muscles of facial expression, stapedius muscle, stylohyoid muscle, and lining of the palatine tonsils" [MGI:smb]
synonym: "absent second branchial arch" EXACT []
is_a: MP:0003874 ! absent pharyngeal arches
is_a: MP:0006338 ! abnormal second pharyngeal arch morphology

[Term]
id: MP:0006346
name: small pharyngeal arch
def: "reduced size of one or more of the branchial arches" [MGI:smb]
synonym: "decreased pharyngeal arch size" EXACT []
synonym: "reduced pharyngeal arch size" EXACT []
synonym: "small branchial arch" EXACT []
is_a: MP:0002884 ! abnormal pharyngeal arch morphology

[Term]
id: MP:0006347
name: abnormal sixth pharyngeal arch morphology
def: "any structural anomaly of the sixth arch which contributes to the development of the sternocleidomastoid and trapezius muscles" [MGI:smb, zillmusom:http\://musom.marshall.edu/anatomy/grosshom/z_devbranc.html]
synonym: "abnormal sixth branchial arch morphology" EXACT []
is_a: MP:0002884 ! abnormal pharyngeal arch morphology

[Term]
id: MP:0006348
name: abnormal circulating copper level
def: "any anomaly in the blood concentration of copper" [MGI:Riken, MGI:smb]
is_a: MP:0003952 ! abnormal copper level
is_a: MP:0006357 ! abnormal circulating mineral level

[Term]
id: MP:0006349
name: decreased circulating copper level
def: "less than the normal concentration of copper in the blood" [MGI:Riken, MGI:smb]
synonym: "hypocupraemia" EXACT []
synonym: "hypocupremia" EXACT []
synonym: "reduced circulating copper level" EXACT []
is_a: MP:0006348 ! abnormal circulating copper level

[Term]
id: MP:0006350
name: increased circulating copper level
def: "greater than normal concentration of copper in the blood" [MGI:Riken, MGI:smb]
synonym: "hypercupraemia" EXACT []
synonym: "hypercupremia" EXACT []
is_a: MP:0006348 ! abnormal circulating copper level

[Term]
id: MP:0006351
name: abnormal glycosylated hemoglobin level
def: "aberrant concentration in the blood of modified form of hemoglobin with an attached saccharide molecule; this is commonly used to estimate blood glucose levels over the lifespan of the red blood cell" [MGI:Riken, MGI:smb]
synonym: "abnormal glycosylated haemoglobin A1c level" EXACT []
synonym: "abnormal glycosylated haemoglobin level" EXACT []
synonym: "abnormal glycosylated hemoglobin A1c level" EXACT []
synonym: "abnormal HbA1c levels" EXACT []
is_a: MP:0005416 ! abnormal circulating protein level
is_a: MP:0005563 ! abnormal hemoglobin content

[Term]
id: MP:0006352
name: decreased glycosylated hemoglobin level
```
