## Supplemental Code for "ANDES: a novel best-match approach for enhancing gene set analysis in embedding spaces": MPheno_OBO.ontology (part 3 of 7)

```
def: "lower than normal blood concentration of a modified form of hemoglobin with an attached saccharide molecule" [MGI:Riken, MGI:smb]
synonym: "decreased glycosylated haemoglobin A1c level" EXACT []
synonym: "decreased glycosylated haemoglobin level" EXACT []
synonym: "decreased glycosylated hemoglobin A1c level" EXACT []
synonym: "decreased HbA1c level" EXACT []
synonym: "reduced glycosylated haemoglobin level" EXACT []
synonym: "reduced glycosylated hemoglobin level" EXACT []
is_a: MP:0006351 ! abnormal glycosylated hemoglobin level

[Term]
id: MP:0006353
name: increased glycosylated hemoglobin level
def: "greater than normal blood concentration of a modified form of hemoglobin with an attached saccharide molecule" [MGI:Riken, MGI:smb]
synonym: "increased glycosylated haemoglobin A1c level" EXACT []
synonym: "increased glycosylated haemoglobin level" EXACT []
synonym: "increased glycosylated hemoglobin A1c level" EXACT []
synonym: "increased HbA1c level" EXACT []
is_a: MP:0006351 ! abnormal glycosylated hemoglobin level

[Term]
id: MP:0006354
name: abnormal fourth pharyngeal arch artery morphology
def: "any structural anomaly of the vessels formed within the fourth pair of branchial arches in embryogenesis" [MGI:smb]
synonym: "abnormal fourth aortic arch" EXACT []
synonym: "abnormal fourth branchial arch artery morphology" EXACT []
synonym: "abnormal fourth PAA" EXACT []
is_a: MP:0002672 ! abnormal pharyngeal arch artery morphology
is_a: MP:0006340 ! abnormal fourth pharyngeal arch morphology

[Term]
id: MP:0006355
name: abnormal sixth pharyngeal arch artery morphology
def: "any structural anomaly of the vessels formed within the sixth pair of branchial arches in embryogenesis" [MGI:smb]
synonym: "abnormal sixth aortic arch" EXACT []
synonym: "abnormal sixth branchial arch artery morphology" EXACT []
synonym: "abnormal sixth PAA" EXACT []
is_a: MP:0002672 ! abnormal pharyngeal arch artery morphology
is_a: MP:0006347 ! abnormal sixth pharyngeal arch morphology

[Term]
id: MP:0006356
name: abnormal third pharyngeal arch artery morphology
def: "any structural anomaly of the vessels formed within the third pair of branchial arches in embryogenesis" [MGI:smb]
synonym: "abnormal carotid arch morphology" EXACT []
synonym: "abnormal third aortic arch" EXACT []
synonym: "abnormal third branchial arch artery morphology" EXACT []
synonym: "abnormal third PAA" EXACT []
is_a: MP:0002672 ! abnormal pharyngeal arch artery morphology
is_a: MP:0006339 ! abnormal third pharyngeal arch morphology

[Term]
id: MP:0006357
name: abnormal circulating mineral level
def: "any anomaly in the concentration in the blood of any naturally occurring, homogeneous inorganic solid substance having a definite chemical composition and highly ordered atomic arrangement that is required for growth and survival" [MGI:smb]
is_a: MP:0000192 ! abnormal mineral level
is_a: MP:0009642 ! abnormal blood homeostasis

[Term]
id: MP:0006358
name: absent pinna reflex
def: "complete failure to respond to an auditory stimulus by a characteristic ear twitch" [MGI:anna, MGI:smb]
subset: Europhenome_Terms
subset: IMPC
subset: Sanger_Terms
synonym: "absent ear twitch response" EXACT []
synonym: "absent Preyer's reflex" EXACT []
is_a: MP:0001485 ! abnormal pinna reflex

[Term]
id: MP:0006359
name: absent startle reflex
def: "failure to respond to variable stimuli, often auditory; usually measured by amplitude of whole body flinch" [MGI:anna, MGI:smb]
subset: Europhenome_Terms
subset: IMPC
is_a: MP:0001486 ! abnormal startle reflex

[Term]
id: MP:0006361
name: abnormal female germ cell morphology
def: "any structural anomaly female germ cells whether they are undifferentiated or fully differentiated" [MGI:llw2]
is_a: MP:0002208 ! abnormal germ cell morphology

[Term]
id: MP:0006362
name: abnormal male germ cell morphology
def: "any structural anomaly of male germ cells whether they are undifferentiated or fully differentiated" [MGI:llw2]
is_a: MP:0002208 ! abnormal germ cell morphology

[Term]
id: MP:0006363
name: absent auchene hairs
def: "absence of truncal hairs having a single constriction and bend about midway along the hair shaft, and contain two or more air cells in the medulla" [ISBN:0-8493-8372-2, MGI:llw2]
is_a: MP:0000405 ! abnormal auchene hair morphology

[Term]
id: MP:0006364
name: absent awl hair
def: "absence of truncal hairs that are straight, but are shorter than guard hairs, and contain two or more air cells in the medulla" [ISBN:0-8493-8372-2, MGI:llw2]
is_a: MP:0000400 ! abnormal awl hair morphology

[Term]
id: MP:0006365
name: absent guard hair
def: "absence of the long, straight truncal hairs that contain two air cells in the medulla" [ISBN:0-8493-8372-2, MGI:llw2]
subset: IMPC
subset: Sanger_Terms
synonym: "absent monotrich hair" EXACT []
is_a: MP:0000397 ! abnormal guard hair morphology

[Term]
id: MP:0006366
name: absent zigzag hairs
def: "absence of the truncal hairs that have two or more sharp bends with diameter constrictions at the bends, and contain one air cell in the medulla" [ISBN:0-8493-8372-2, MGI:llw2]
is_a: MP:0000402 ! abnormal zigzag hair morphology

[Term]
id: MP:0006367
name: absent sweat gland
def: "absence of any of the coil glands of the skin that secrete sweat" [MGI:llw2]
is_a: MP:0000674 ! abnormal sweat gland morphology

[Term]
id: MP:0006369
name: supernumerary incisors
def: "more than the usual number of incisors, normally consisting of two pairs, top and bottom, of the long teeth that are the most anterior and prominent in the jaw" [MGI:csmith, MGI:llw2]
synonym: "increased incisor number" EXACT []
is_a: MP:0004033 ! supernumerary teeth
is_a: MP:0005358 ! abnormal incisor morphology

[Term]
id: MP:0006370
name: abnormal hair follicle pheomelanosome pheomelanin content
def: "anomaly in the amount or distribution of yellow pigment in the hair follicle" [MGI:llw2, MGI:smb]
synonym: "abnormal agouti banding" RELATED []
synonym: "abnormal hair follicle phaeomelanosome phaeomelanin content" EXACT []
is_a: MP:0004381 ! abnormal hair follicle melanocyte morphology
is_a: MP:0013316 ! abnormal pheomelanosome pheomelanin content

[Term]
id: MP:0006371
name: absent hair follicle pheomelanosome pheomelanin
def: "yellow pigment is not present in pheomelanosomes of the hair follicle" [MGI:llw2, MGI:smb]
synonym: "absent agouti banding" RELATED []
synonym: "absent hair follicle phaeomelanosome phaeomelanin" EXACT []
is_a: MP:0006370 ! abnormal hair follicle pheomelanosome pheomelanin content

[Term]
id: MP:0006372
name: impaired placental function
def: "reduction in the ability of the placenta to supply nutrients or remove waste" [MGI:smb]
synonym: "placental dysfunction" EXACT []
synonym: "placental insufficiency" EXACT []
is_a: MP:0010038 ! abnormal placenta physiology

[Term]
id: MP:0006373
name: abnormal circulating angiotensinogen level
def: "anomaly in the concentration of the serum globulin formed by the liver that is cleaved by renin to form angiotensin I" [MGI:smb]
synonym: "abnormal circulating angiotensin precursor level" EXACT []
is_a: MP:0005416 ! abnormal circulating protein level

[Term]
id: MP:0006374
name: obsolete abnormal blood osmolality
def: "OBSOLETE. anomaly in the concentration of ions in the blood" [MGI:smb]
is_obsolete: true
replaced_by: MP:0008996

[Term]
id: MP:0006375
name: increased circulating angiotensinogen level
def: "greater than normal concentration of the serum globulin formed by the liver that is cleaved by renin to form angiotensin I" [MGI:smb]
is_a: MP:0006373 ! abnormal circulating angiotensinogen level

[Term]
id: MP:0006376
name: decreased circulating angiotensinogen level
def: "less than normal concentration of the serum globulin formed by the liver that is cleaved by renin to form angiotensin I" [MGI:smb]
synonym: "reduced circulating angiotensinogen level" EXACT []
is_a: MP:0006373 ! abnormal circulating angiotensinogen level

[Term]
id: MP:0006377
name: abnormal vestibulocollic reflex
def: "any anomaly in the neural reflex which results from activation of afferents from the vestibular organs and uses neck movements to stabilize the head position in space" [MGI:anna, MGI:smb]
synonym: "abnormal VCR" EXACT []
synonym: "abnormal vestibulo-collic reflex" EXACT []
is_a: MP:0001961 ! abnormal reflex
is_a: MP:0004742 ! abnormal vestibular system physiology

[Term]
id: MP:0006378
name: abnormal spermatogonia morphology
def: "any structural anomaly of the large unspecialized male germ cells that give rise to spermatocytes" [ISBN:0803606559, MGI:smb]
synonym: "abnormal spermatogonium" EXACT []
is_a: MP:0006362 ! abnormal male germ cell morphology

[Term]
id: MP:0006379
name: abnormal spermatocyte morphology
def: "any structural anomaly of male germ cells that through meiosis give rise to spermatids" [ISBN:0803606559, MGI:smb]
is_a: MP:0001156 ! abnormal spermatogenesis
is_a: MP:0006362 ! abnormal male germ cell morphology

[Term]
id: MP:0006380
name: abnormal spermatid morphology
def: "any structural anomaly of the male germ cells that without further cell division give rise to mature spermatozoa" [ISBN:0803606559, MGI:smb]
is_a: MP:0001156 ! abnormal spermatogenesis
is_a: MP:0006362 ! abnormal male germ cell morphology

[Term]
id: MP:0006382
name: abnormal lung epithelium morphology
def: "any structural anomaly of the epithelial layer of the lung" [MGI:rbabiuk, MGI:smb]
is_a: MP:0001175 ! abnormal lung morphology
is_a: MP:0010942 ! abnormal respiratory epithelium morphology

[Term]
id: MP:0006383
name: abnormal cochlear frequency tuning
def: "any anomaly in the frequency resolution of the cochlea, normally determined by the passive mechanical properties of the basilar membrane and active feedback from the outer hair cells which detect and amplify sound-induced basilar membrane motions" [MGI:anna]
synonym: "abnormal cochlear tuning" EXACT []
synonym: "abnormal frequency resolution of the cochlea" EXACT []
is_a: MP:0006335 ! abnormal hearing electrophysiology

[Term]
id: MP:0006384
name: enhanced cochlear frequency tuning
def: "increase in the sharpness of frequency resolution of the cochlea" [MGI:anna]
synonym: "sharpened cochlear frequency tuning" EXACT []
is_a: MP:0006383 ! abnormal cochlear frequency tuning

[Term]
id: MP:0006386
name: absent somites
def: "absence of mesodermal clusters that are arranged segmentally along the anterior posterior axis of an embryo" [MGI:anna]
is_a: MP:0001690 ! failure of somite differentiation

[Term]
id: MP:0006387
name: abnormal T cell number
def: "deviation from the normal count of T cells" [MGI:smb]
synonym: "abnormal T lymphocyte number" EXACT []
synonym: "abnormal T-cell number" EXACT []
is_a: MP:0000717 ! abnormal lymphocyte cell number
is_a: MP:0008037 ! abnormal T cell morphology

[Term]
id: MP:0006388
name: abnormal auditory summating potential
def: "any anomaly in the dc shift in the waveform sustained for the duration of a toneburst stimulus that represents the depolarization of sensory hair cells in the cochlea; positive summating potentials (SPs) reflect activity of basal turn hair cells while negative SPs are derived from hair cell activity in the apical turn; negative SPs tend to be obtained at low frequencies and low intensities of stimulus, while positive SPs are recorded in response to high frequencies and high intensities" [MGI:csmith, PMID:1526886]
synonym: "abnormal SP" EXACT []
synonym: "abnormal summating potential" EXACT []
is_a: MP:0006335 ! abnormal hearing electrophysiology

[Term]
id: MP:0006389
name: abnormal vestibular endolymph
def: "change in the normal production (volume) or ionic homeostasis of the fluid contained within the vestibule of the inner ear; unlike cochlear endolymph this fluid does not have a high potential" [MGI:smb]
is_a: MP:0004885 ! abnormal endolymph

[Term]
id: MP:0006390
name: abnormal cochlear endolymph
def: "change in the normal production (volume) or ionic homeostasis of the fluid contained within the cochlea of the inner ear" [MGI:smb]
is_a: MP:0004885 ! abnormal endolymph

[Term]
id: MP:0006391
name: abnormal vestibular endolymph ionic homeostasis
def: "anomaly in the processes involved in the maintenance of an internal equilibrium of charged molecules in the vestibular endolymph" [MGI:smb]
is_a: MP:0006389 ! abnormal vestibular endolymph

[Term]
id: MP:0006392
name: abnormal nucleus pulposus morphology
def: "any structural anomaly of the jelly-like substance in the middle of the spinal disc which is a remnant of the notochord" [MGI:llw2]
is_a: MP:0004173 ! abnormal intervertebral disk morphology

[Term]
id: MP:0006393
name: absent nucleus pulposus
def: "missing the notochord remnant normally found in the center of the intervertebral disc" [MGI:llw2]
is_a: MP:0006392 ! abnormal nucleus pulposus morphology

[Term]
id: MP:0006394
name: abnormal vertebral epiphyseal plate morphology
def: "any structural anomaly of the lateral cartilaginous centers of ossification; may be found on the lateral, upper, and/or lower surfaces of the vertebrae at different times during development" [ISBN:0-914294-08-3, MGI:llw2, MGI:smb]
synonym: "abnormal vertebral epiphysial plate" EXACT []
synonym: "abnormal vertebral growth plate" EXACT []
is_a: MP:0005225 ! abnormal vertebrae development
is_a: MP:0006395 ! abnormal epiphyseal plate morphology

[Term]
id: MP:0006395
name: abnormal epiphyseal plate morphology
def: "any structural anomaly of the cartilaginous center of ossification on the bones permitting growth of the bone in both directions during development" [MESH:A02.835.232.251.352]
synonym: "abnormal epiphyseal cartilage" EXACT []
synonym: "abnormal epiphysial plate morphology" EXACT []
synonym: "abnormal growth plate morphology" EXACT []
is_a: MP:0002113 ! abnormal skeleton development

[Term]
id: MP:0006396
name: decreased long bone epiphyseal plate size
def: "reduced size of the cartilaginous center of ossification located at one or both ends of bones between the epiphysis (end) and the diaphysis (shaft) of long bones; longitudinal growth of the bone occurs at the plate during development in children and juveniles" [MGI:smb]
synonym: "reduced long bone epiphyseal plate size" EXACT []
synonym: "short long bone epiphyseal plate" EXACT []
is_a: MP:0003055 ! abnormal long bone epiphyseal plate morphology

[Term]
id: MP:0006397
name: disorganized long bone epiphyseal plate
def: "a lack of the regular arrangement of the cells or zones of the epiphyseal plate" [MGI:smb]
is_a: MP:0003055 ! abnormal long bone epiphyseal plate morphology

[Term]
id: MP:0006398
name: increased long bone epiphyseal plate size
def: "greater than the normal size of the cartilaginous center of ossification located at one or both ends of bones between the epiphysis (end) and the diaphysis (shaft) of long bones; longitudinal growth of the bone occurs at the plate during development in children and juveniles" [MGI:smb]
synonym: "enlarged long bone epiphyseal plate" EXACT []
synonym: "expanded long bone epiphyseal plate" EXACT []
is_a: MP:0003055 ! abnormal long bone epiphyseal plate morphology

[Term]
id: MP:0006399
name: abnormal long bone epiphyseal ossification zone morphology
def: "any structural anomaly of the layer of the epiphyseal plate where new bone matrix is deposited" [http://137.222.110.150/calnet/Introanat/Introanat.htm, MGI:smb]
is_a: MP:0003055 ! abnormal long bone epiphyseal plate morphology

[Term]
id: MP:0006400
name: decreased molar number
def: "reduction in the number of the most posterior teeth located on either side of the jaw, and characterized by a large crown and broad chewing surface" [MGI:monikat]
synonym: "reduced molar number" EXACT []
synonym: "reduced number of molars" EXACT []
is_a: MP:0002689 ! abnormal molar morphology
is_a: MP:0030608 ! decreased tooth number

[Term]
id: MP:0006401
name: absent male preputial gland
def: "a lack of the sebaceous glands of the corona and neck of the glans penis" [MGI:monikat]
synonym: "absent Tyson's glands" EXACT []
is_a: MP:0002717 ! abnormal male preputial gland morphology

[Term]
id: MP:0006402
name: small molars
def: "reduced size of the most posterior teeth located on either side of the jaw, and characterized by a large crown and broad chewing surface" [MGI:smb]
is_a: MP:0002689 ! abnormal molar morphology
is_a: MP:0030088 ! microdontia

[Term]
id: MP:0006403
name: abnormal cochlear endolymph ionic homeostasis
def: "anomaly in the state of equilibrium in the cochlear endolymph with respect to charged molecules; cochlear endolymph is not only an unusual extracellular fluid for its high potassium ion and low sodium ion concentration but also for its low calcium ion concentration, high HCO3- concentration and low protein content" [MGI:anna]
is_a: MP:0002630 ! abnormal endocochlear potential

[Term]
id: MP:0006404
name: abnormal lumbar dorsal root ganglion morphology
def: "any structural anomaly of the group of nerve cell bodies located on the dorsal spinal roots within the vertebral column at the level of the lumbar vertebrae" [MGI:smb]
synonym: "abnormal lumbar dorsal root ganglia morphology" EXACT []
synonym: "abnormal lumbar DRG morphology" EXACT []
is_a: MP:0000961 ! abnormal dorsal root ganglion morphology

[Term]
id: MP:0006405
name: abnormal L3 dorsal root ganglion morphology
def: "any structural anomaly of the group of nerve cell bodies located on the dorsal spinal roots within the vertebral column at the level of the third lumbar vertebra" [MGI:csmith, MGI:smb]
synonym: "abnormal L3 dorsal root ganglia morphology" EXACT []
synonym: "abnormal L3 DRG morphology" EXACT []
is_a: MP:0006404 ! abnormal lumbar dorsal root ganglion morphology

[Term]
id: MP:0006408
name: dorsal root ganglion hypoplasia
def: "underdevelopment or reduced size, usually due to a reduced cell number, of a dorsal root ganglion or ganglia" [MGI:csmith, MGI:smb]
synonym: "decreased cellularity of dorsal root ganglion" EXACT []
synonym: "dorsal root ganglia hypoplasia" EXACT []
synonym: "DRG hypoplasia" EXACT []
is_a: MP:0000964 ! small dorsal root ganglion

[Term]
id: MP:0006409
name: vestibular ganglion hypoplasia
def: "underdevelopment or reduced size, usually due to a reduced number of cell bodies, in the group of bipolar sensory nerve cell bodies concerned with equilibration that form a swelling on the vestibular part of the eighth cranial nerve in the fundus of the internal acoustic meatus" [MGI:anna]
synonym: "hypoplastic Scarpa's ganglion" EXACT []
synonym: "Scarpa ganglion hypoplasia" EXACT []
is_a: MP:0003987 ! small vestibular ganglion

[Term]
id: MP:0006410
name: abnormal common myeloid progenitor cell morphology
def: "any structural anomaly of the hematopoietic stem cells that are capable of forming any of the myeloid lineage cells (erythrocytes, granulocytes, thrombocytes, monocytes, and mast cells) but not cells of the lymphoid lineage" [MGI:smb]
synonym: "abnormal cfu-gemm morphology" RELATED [ISBN:0878932437]
synonym: "abnormal CFU-S morphology" RELATED [ISBN:0878932437]
synonym: "abnormal CMPs" EXACT [ISBN:0878932437]
synonym: "abnormal colony forming unit granulocyte, erythrocyte, macrophage, and megakaryocyte morphology" RELATED [ISBN:0878932437]
synonym: "abnormal multipotential myeloid stem cell morphology" RELATED [ISBN:0878932437]
synonym: "abnormal myeloid stem cell morphology" RELATED [ISBN:0878932437]
synonym: "abnormal pluripotent stem cell (bone marrow) morphology" RELATED [ISBN:0878932437]
synonym: "myeloid stem cell abnormalities" EXACT []
is_a: MP:0002123 ! abnormal definitive hematopoiesis
is_a: MP:0002398 ! abnormal bone marrow cell morphology/development
is_a: MP:0013707 ! abnormal hematopoietic precursor cell morphology

[Term]
id: MP:0006411
name: upturned snout
def: "muzzle has a curve or tilt such that the tip points upwards" [MGI:brs, MGI:smb]
subset: IMPC
subset: Sanger_Terms
is_a: MP:0000443 ! abnormal snout morphology

[Term]
id: MP:0006412
name: abnormal T cell apoptosis
def: "change in the timing or the number of T cells undergoing programmed cell death" [MGI:brs, MGI:smb]
synonym: "abnormal T lymphocyte apoptosis" EXACT []
synonym: "abnormal T-cell apoptosis" EXACT []
synonym: "abnormal T-lymphocyte apoptosis" EXACT []
is_a: MP:0001648 ! abnormal apoptosis
is_a: MP:0002444 ! abnormal T cell physiology

[Term]
id: MP:0006413
name: increased T cell apoptosis
def: "increase in the number of T cells undergoing programmed cell death" [MGI:brs, MGI:smb]
synonym: "increased T lymphocyte apoptosis" EXACT []
synonym: "increased T-cell apoptosis" EXACT []
synonym: "increased T-lymphocyte apoptosis" EXACT []
is_a: MP:0006042 ! increased apoptosis
is_a: MP:0006412 ! abnormal T cell apoptosis

[Term]
id: MP:0006414
name: decreased T cell apoptosis
def: "decrease in the number of T cells undergoing programmed cell death" [MGI:smb]
synonym: "decreased T lymphocyte apoptosis" EXACT []
synonym: "decreased T-cell apoptosis" EXACT []
synonym: "decreased T-lymphocyte apoptosis" EXACT []
synonym: "reduced T lymphocyte apoptosis" EXACT []
synonym: "reduced T-cell apoptosis" EXACT []
synonym: "reduced T-lymphocyte apoptosis" EXACT []
is_a: MP:0006043 ! decreased apoptosis
is_a: MP:0006412 ! abnormal T cell apoptosis

[Term]
id: MP:0006415
name: absent testes
def: "absence of the male reproductive glands containing the germ cells" [MGI:anna]
subset: Europhenome_Terms
subset: IMPC
synonym: "anorchia" EXACT []
synonym: "anorchidism" EXACT []
synonym: "anorchism" EXACT []
synonym: "bilateral testicular agenesis" EXACT []
synonym: "bilateral testicular aplasia" EXACT []
synonym: "congenital absence of both testes" EXACT []
synonym: "male agonadism" EXACT []
is_a: MP:0001146 ! abnormal testis morphology
is_a: MP:0005644 ! agonadal

[Term]
id: MP:0006416
name: abnormal rete testis morphology
def: "any structural anomaly of the network of canals at the termination of the straight tubules in the mediastinum testis" [MGI:anna]
synonym: "abnormal Haller rete" EXACT []
synonym: "abnormal rete halleri" EXACT []
is_a: MP:0001146 ! abnormal testis morphology

[Term]
id: MP:0006417
name: rete testis obstruction
def: "any impediment or blockage of the network of canals at the termination of the straight tubules in the mediastinum testis" [MGI:anna]
synonym: "blockade of rete testis" EXACT []
is_a: MP:0006416 ! abnormal rete testis morphology

[Term]
id: MP:0006418
name: abnormal testis cord formation
def: "any structural anomaly in the formation of the attachments derived from the primordial seminiferous cords that differentiate into seminiferous tubules in adolescence; defective testis cord formation is most likely to reflect abnormal function of either Sertoli cells or peritubular myoid (PTM) cells which normally cooperate to deposit a layer of basal lamina that defines the edges of individual testis cords" [MGI:anna]
synonym: "abnormal seminiferous cords" EXACT []
synonym: "abnormal testis cords" EXACT []
synonym: "defective testis cord formation" NARROW []
synonym: "impaired testis cord differentiation" NARROW []
synonym: "incomplete testis cord development" NARROW []
is_a: MP:0003830 ! abnormal testis development

[Term]
id: MP:0006419
name: disorganized testis cords
def: "derangement of the pattern of the attachments derived from the primordial seminiferous cords that differentiate into seminiferous tubules in adolescence" [MGI:anna]
is_a: MP:0006418 ! abnormal testis cord formation

[Term]
id: MP:0006420
name: abnormal peritubular myoid cell morphology
def: "any structural anomaly of the flattened smooth myoepithelial cells of mesodermal origin that lie just outside the basal lamina of the seminiferous tubule" [MGI:anna]
comment: During testis cord differentiation, PTM cells surround the testis cord, separating it from the peritubular space and contributing to the production of the basal lamina.
synonym: "abnormal peritubular contractile cells" EXACT []
synonym: "abnormal PTM cells" EXACT []
is_a: MP:0002216 ! abnormal seminiferous tubule morphology

[Term]
id: MP:0006421
name: decreased number of peritubular myoid cells
def: "reduced number of the flattened smooth myoepithelial cells of mesodermal origin that lie just outside the basal lamina of the seminiferous tubule" [MGI:anna]
synonym: "reduced number of peritubular contractile cells" EXACT []
synonym: "reduced PTM cell numbers" EXACT []
is_a: MP:0006420 ! abnormal peritubular myoid cell morphology

[Term]
id: MP:0006422
name: increased mammary adenoacanthoma incidence
def: "higher than normal incidence of malignant tumors in which some cells have undergone squamous metaplasia in the mammary gland" [ISBN:0-8036-0655-9, MGI:rbabiuk, MGI:smb]
synonym: "mammary adenoacanthoma" EXACT []
is_a: MP:0001883 ! increased mammary adenocarcinoma incidence

[Term]
id: MP:0006423
name: dilated rete testis
def: "an expansion in the volume or area of the network of canals located at the termination of the straight tubules in the mediastinum testis, usually with an increase in contained fluid" [MGI:anna]
synonym: "rete testis dilation" EXACT []
is_a: MP:0006416 ! abnormal rete testis morphology

[Term]
id: MP:0006424
name: absent testis cords
def: "missing the attachments derived from the primordial seminiferous cords that differentiate into seminiferous tubules in adolescence" [MGI:anna]
synonym: "absent seminiferous cords" EXACT []
is_a: MP:0006418 ! abnormal testis cord formation

[Term]
id: MP:0006425
name: absent Mullerian ducts
def: "absence of the transient embryonic drainage tubes of the embryonic kidney (mesonephric tubules) that empty into the cloaca and in the female develop into the oviducts, uterus, and vagina" [MGI:anna]
synonym: "absent Meller ducts" EXACT []
synonym: "absent paramesonephric ducts" EXACT []
synonym: "Mullerian duct agenesis" EXACT []
synonym: "Mullerian duct aplasia" EXACT []
is_a: MP:0003826 ! abnormal Mullerian duct morphology

[Term]
id: MP:0006426
name: Mullerian duct degeneration
def: "a retrogressive impairment of function or destruction of the transient embryonic drainage tubes of the embryonic kidney (mesonephric tubules) that empty into the cloaca and in the female develop into the oviducts, uterus, and vagina" [MGI:anna]
synonym: "Muller duct degeneration" EXACT []
synonym: "paramesonephric duct degeneration" EXACT []
is_a: MP:0003826 ! abnormal Mullerian duct morphology

[Term]
id: MP:0006427
name: ectopic Leydig cells
def: "abnormal position of the testosterone-secreting cells normally found adjacent to the seminiferous tubules, within the interstitium of the testis" [MGI:anna]
synonym: "heterotopic Leydig cells" EXACT []
is_a: MP:0002786 ! abnormal Leydig cell morphology

[Term]
id: MP:0006428
name: ectopic Sertoli cells
def: "abnormal position of the supporting cells of the seminiferous tubule epithelium that create the blood-testes barrier and enable spermatogenesis" [MGI:anna]
synonym: "heterotopic Sertoli cells" EXACT []
is_a: MP:0002784 ! abnormal Sertoli cell morphology

[Term]
id: MP:0006429
name: abnormal hyaline cartilage morphology
def: "any structural anomaly of the bluish-white, glassy, translucent nonvascular, resilient, flexible connective tissue; found primarily in articular cartilage, costal cartilages, the nasal septum, the larynx, and the trachea" [ISBN:0-8036-0655-9, MGI:rbabiuk]
is_a: MP:0000163 ! abnormal cartilage morphology

[Term]
id: MP:0006430
name: abnormal elastic cartilage morphology
def: "any structural anomaly of the nonvascular, resilient, flexible connective tissue containing elastin fibers; found primarily in the epiglottis, external ear, and auditory tubes" [ISBN:0-8036-0655-9, MGI:smb]
synonym: "abnormal yellow cartilage morphology" EXACT []
is_a: MP:0000163 ! abnormal cartilage morphology

[Term]
id: MP:0006431
name: abnormal fibrocartilage morphology
def: "any structural anomaly of the nonvascular, resilient, flexible connective tissue containing thick bundles of collagenous fibers; found primarily in intervertebral disks" [ISBN:0-8036-0655-9, MGI:smb]
synonym: "abnormal fibrous cartilage morphology" EXACT []
is_a: MP:0000163 ! abnormal cartilage morphology

[Term]
id: MP:0006432
name: abnormal costal cartilage morphology
def: "any structural anomaly of the nonvascular, resilient, flexible hyaline connective tissue that connects the end of a true rib to the sternum or the end of a false rib with the with the lower border of the costal cartilage above it" [ISBN:0-8036-0655-9, MGI:smb]
is_a: MP:0000163 ! abnormal cartilage morphology
is_a: MP:0004624 ! abnormal thoracic cage morphology

[Term]
id: MP:0006433
name: abnormal articular cartilage morphology
def: "any structural anomaly of the thin layer of smooth hyaline cartilage located on the joint surfaces of a bone" [ISBN:0-8036-0655-9, MGI:smb]
is_a: MP:0006429 ! abnormal hyaline cartilage morphology
is_a: MP:0030804 ! abnormal synovial joint morphology

[Term]
id: MP:0008000
name: increased ovary tumor incidence
def: "greater than the expected number of neoplams in the ovary occurring in a specific population in a given time period" [MGI:csmith]
synonym: "increased ovarian tumor incidence" EXACT []
synonym: "increased ovarian tumour incidence" EXACT []
synonym: "increased ovary tumour incidence" EXACT []
synonym: "ovarian tumor" EXACT []
synonym: "ovarian tumour" EXACT []
is_a: MP:0009590 ! increased gonad tumor incidence
is_a: MP:0010288 ! increased gland tumor incidence

[Term]
id: MP:0008001
name: hypochlorhydria
def: "reduced hydrochloric acid content of the gastric secretions" [MGI:csmith]
is_a: MP:0000501 ! abnormal digestive secretion

[Term]
id: MP:0008002
name: hyperchlorhydria
def: "increased hydrochloric acid content of the gastric secretions" [MGI:csmith]
is_a: MP:0000501 ! abnormal digestive secretion

[Term]
id: MP:0008003
name: achlorhydria
def: "absence of hydrochloric acid in the gastric secretions" [MGI:csmith]
is_a: MP:0000501 ! abnormal digestive secretion

[Term]
id: MP:0008004
name: abnormal stomach pH
def: "anomaly in the function of the secretory and buffer systems of the stomach that control the relative acidity or alkalinity, as measured by the concentration of the hydrogen ion" [MGI:csmith]
synonym: "abnormal gastric pH" EXACT []
is_a: MP:0001663 ! abnormal digestive system physiology

[Term]
id: MP:0008005
name: decreased stomach pH
def: "change in the function of the secretory and buffer systems of the stomach that control the relative acidity or alkalinity, such that the acidity is increased, as indicated by the increased concentration of hydrogen ion" [MGI:csmith]
synonym: "reduced stomach pH" EXACT []
is_a: MP:0008004 ! abnormal stomach pH

[Term]
id: MP:0008006
name: increased stomach pH
def: "change in the function of the secretory and buffer systems of the stomach that control the relative acidity or alkalinity, such that the acidity is decreased, as indicated by the decreased concentration of hydrogen ion" [MGI:csmith]
synonym: "elevated stomach pH" EXACT []
is_a: MP:0008004 ! abnormal stomach pH

[Term]
id: MP:0008007
name: abnormal cellular replicative senescence
def: "anomaly in the process in which a cell progresses from its inception to the end of its lifespan, which occurs as the cell continues cycles of growth and division" [GO:0001302, MGI:smb]
is_a: MP:0005621 ! abnormal cell physiology

[Term]
id: MP:0008008
name: early cellular replicative senescence
def: "increase in the progression of the process in which a cell progresses from its inception to the end of its lifespan, which occurs as the cell continues cycles of growth and division" [MGI:smb]
synonym: "premature cellular replicative senescence" EXACT []
is_a: MP:0008007 ! abnormal cellular replicative senescence

[Term]
id: MP:0008009
name: delayed cellular replicative senescence
def: "slower progression of the process in which a cell progresses from its inception to the end of its lifespan, which occurs as the cell continues cycles of growth and division" [MGI:smb]
synonym: "late senescence" EXACT []
is_a: MP:0008007 ! abnormal cellular replicative senescence

[Term]
id: MP:0008010
name: increased gastric adenocarcinoma incidence
def: "higher than normal incidence of a malignant neoplasm of epithelial cells in the stomach" [MGI:llw2]
synonym: "gastric adenocarcinoma" RELATED []
synonym: "stomach adenocarcinoma" EXACT []
is_a: MP:0009308 ! increased adenocarcinoma incidence
is_a: MP:0010301 ! increased stomach tumor incidence

[Term]
id: MP:0008011
name: intestine polyps
def: "abnormal tissue masses that protrude into the lumen of the intestine and are tethered to the wall of the intestine" [MESH:C23.300.825.411, MGI:llw2]
synonym: "intestinal polyposis" EXACT []
synonym: "intestinal polyps" EXACT []
is_a: MP:0000477 ! abnormal intestine morphology
is_a: MP:0010352 ! gastrointestinal tract polyps

[Term]
id: MP:0008012
name: duodenum polyps
def: "development of numerous growths that are connected to and protrude from the mucous membrane of the duodenum" [MGI:llw2]
synonym: "duodenal polyposis" EXACT []
synonym: "duodenal polyps" EXACT []
is_a: MP:0003271 ! abnormal duodenum morphology
is_a: MP:0008011 ! intestine polyps

[Term]
id: MP:0008013
name: cecum polyps
def: "development of numerous growths that are connected to and protrude from the mucous membrane of the cecum" [MGI:llw2]
synonym: "caecum polyps" EXACT []
synonym: "cecal polyps" EXACT []
synonym: "cecum polyposis" EXACT []
is_a: MP:0000494 ! abnormal cecum morphology
is_a: MP:0008011 ! intestine polyps

[Term]
id: MP:0008014
name: increased lung tumor incidence
def: "greater than the expected number of neoplasms in the lung, usually in the form of a distinct mass, in a specific population in a given time period" [MGI:llw2]
synonym: "increased lung tumour incidence" EXACT []
is_a: MP:0010298 ! increased respiratory system tumor incidence

[Term]
id: MP:0008015
name: abnormal female inguinal canal morphology
def: "any structural anomaly of the passage in the lower abdominal wall through which the round ligament, nerves and vessels pass from the pelvic cavity to labia majora" [MGI:llw2]
is_a: MP:0001119 ! abnormal female reproductive system morphology
is_a: MP:0003673 ! abnormal inguinal canal morphology

[Term]
id: MP:0008016
name: abnormal male inguinal canal morphology
def: "any structural anomaly of the passage in the lower abdominal wall through which the spermatic cord, nerves and vessels pass from the pelvic cavity to the scrotum" [MGI:llw2]
synonym: "abnormal male abdominal canal morphology" EXACT []
synonym: "abnormal male canalis inguinalis morphology" EXACT []
synonym: "abnormal male Velpeau canal morphology" EXACT []
is_a: MP:0001145 ! abnormal male reproductive system morphology
is_a: MP:0003673 ! abnormal inguinal canal morphology

[Term]
id: MP:0008017
name: inguinal cyst
def: "presence of one or more benign epithelial growths in the wall of the inguinal canal" [MGI:llw2]
synonym: "cystic inguinal canal" EXACT []
synonym: "inguinal canal cyst" EXACT []
synonym: "inguinal canal cysts" EXACT []
synonym: "inguinal cysts" EXACT []
is_a: MP:0003673 ! abnormal inguinal canal morphology
is_a: MP:0031310 ! abnormal cyst

[Term]
id: MP:0008018
name: increased facial tumor incidence
def: "greater than the expected number of neoplasms on the face, usually in the form of a distinct mass, in a specific population in a given time period" [MGI:llw2]
synonym: "increased facial tumour incidence" EXACT []
is_a: MP:0003743 ! abnormal facial morphology
is_a: MP:0010293 ! increased integument system tumor incidence

[Term]
id: MP:0008019
name: increased liver tumor incidence
def: "greater than the expected number of neoplasms in the liver, usually in the form of a distinct mass, in a specific population in a given time period" [MGI:csmith, MGI:llw2]
synonym: "increased hepatic tumor incidence" EXACT []
synonym: "increased hepatic tumour incidence" EXACT []
synonym: "increased liver tumour incidence" EXACT []
is_a: MP:0010297 ! increased hepatobiliary system tumor incidence

[Term]
id: MP:0008020
name: abnormal dermal mast cell morphology
def: "any structural anomaly of cells located in connective tissue of the dermis that contain numerous basophilic granules and release substances such as heparin and histamine in response to injury or inflammation" [MGI:llw2]
is_a: MP:0000359 ! abnormal mast cell morphology
is_a: MP:0001243 ! abnormal dermal layer morphology

[Term]
id: MP:0008021
name: increased blastoma incidence
def: "higher than normal incidence of a fast growing and invasive tumor composed chiefly or entirely of immature undifferentiated cells that have embryonic characteristics resembling the primordium of the organ in which the tumor arose" [MGI:csmith]
synonym: "blastoma" RELATED []
is_a: MP:0002018 ! increased malignant tumor incidence

[Term]
id: MP:0008022
name: dilated heart ventricle
def: "the luminal space of the lower chambers of the heart is increased in volume or area, usually with an increase in contained fluid" [MGI:csmith]
synonym: "dilated heart ventricles" EXACT []
synonym: "heart ventricle dilation" EXACT []
synonym: "heart ventricular dilation" EXACT []
is_a: MP:0004937 ! dilated heart
is_a: MP:0005294 ! abnormal heart ventricle morphology

[Term]
id: MP:0008023
name: abnormal styloid process morphology
def: "any structural anomaly in the slender needle-like pointed projection that runs downward and slightly forward from the base of the inferior surface of the petrous portion of the temporal bone where it joins the tympanic portion; it gives attachment to the styloglossus, stylohyoid, and stylopharyngeus muscles and the stylohyoid and stylomandibular ligaments" [MGI:anna]
synonym: "abnormal processus styloideus ossis temporalis" EXACT []
synonym: "abnormal temporal bone styloid process morphology" EXACT []
is_a: MP:0030319 ! abnormal temporal bone petrous part morphology

[Term]
id: MP:0008024
name: absent lymph nodes
def: "absence of the oval or bean shaped bodies located along the lymphatic system that consist of densely packed lymphocytes, lymph fluid and connective tissue; these are the sites where acquired immune responses are launched" [MGI:csmith]
is_a: MP:0002339 ! abnormal lymph node morphology

[Term]
id: MP:0008025
name: brain vacuoles
def: "the abnormal presence of cavities or fluid-filled vesicles in the soma of brain cells, often indicative of spongiosis or other pathological states" [MGI:csmith]
synonym: "vacuoles in the brain" EXACT []
is_a: MP:0021002 ! brain lesion

[Term]
id: MP:0008026
name: abnormal brain white matter morphology
def: "any structural anomaly of the regions of the brain that are largely or entirely composed of myelinated nerve cell axons and contain few or no neural cell bodies or dendrites" [MGI:csmith]
synonym: "abnormal brain alba morphology" EXACT []
synonym: "abnormal brain white substance morphology" EXACT []
is_a: MP:0002152 ! abnormal brain morphology

[Term]
id: MP:0008027
name: abnormal spinal cord white matter morphology
def: "any structural anomaly of the regions of the spinal cord that are largely or entirely composed of myelinated nerve cell axons and contain few or no neural cell bodies or dendrites" [MGI:csmith]
synonym: "abnormal spinal cord alba morphology" EXACT []
synonym: "abnormal spinal cord white substance morphology" EXACT []
xref: MA:0000910
is_a: MP:0000955 ! abnormal spinal cord morphology

[Term]
id: MP:0008028
name: pregnancy-related premature death
def: "death occurring before the normal life span of an organism, occurring during pregnancy, parturition or lactation" [MGI:csmith, MGI:hdene]
is_a: MP:0002083 ! premature death

[Term]
id: MP:0008029
name: abnormal paraxial mesoderm morphology
def: "any structural anomaly of the mesoderm located bilaterally adjacent to the notochord and neural tube; on segmentation, paraxial mesoderm forms the paired somites" [MGI:anna]
synonym: "abnormal paraxial mesenchyme morphology" EXACT []
synonym: "abnormal somitic mesoderm" EXACT []
is_a: MP:0006301 ! abnormal mesenchyme morphology
is_a: MP:0014141 ! abnormal mesoderm morphology

[Term]
id: MP:0008030
name: abnormal Cajal-Retzius cell morphology
def: "any structural anomaly of the distinct population of large, bipolar cells, distributed in a continuous band along the marginal zone of the cortex extending to the molecular layer of the dentate gyrus" [MGI:monikat]
is_a: MP:0000792 ! abnormal cortical marginal zone morphology
is_a: MP:0002882 ! abnormal neuron morphology

[Term]
id: MP:0008031
name: decreased Cajal-Retzius cell number
def: "reduced number of the distinct population of large, bipolar cells, distributed in a continuous band along the marginal zone of the cortex extending to the molecular layer of the dentate gyrus" [MGI:monikat]
synonym: "decreased number of Cajal-Retzius cells" EXACT []
synonym: "reduced Cajal-Retzius cell number" EXACT []
synonym: "reduced number of Cajal-Retzius cells" EXACT []
is_a: MP:0008030 ! abnormal Cajal-Retzius cell morphology
is_a: MP:0008948 ! decreased neuron number

[Term]
id: MP:0008032
name: abnormal lipolysis
def: "anomaly in the process of the hydrolysis of fat into free fatty acids" [MGI:csmith]
synonym: "abnormal lipoclasis" EXACT []
synonym: "abnormal lipodieresis" EXACT []
is_a: MP:0002118 ! abnormal lipid homeostasis

[Term]
id: MP:0008033
name: impaired lipolysis
def: "reduction in the rate of the hydrolysis of fat into free fatty acids" [MGI:csmith]
synonym: "decreased lipolysis" EXACT []
synonym: "reduced lipolysis" EXACT []
is_a: MP:0008032 ! abnormal lipolysis

[Term]
id: MP:0008034
name: enhanced lipolysis
def: "increase in the rate of the hydrolysis of fat into free fatty acids" [MGI:csmith]
synonym: "increased lipolysis" EXACT []
is_a: MP:0008032 ! abnormal lipolysis

[Term]
id: MP:0008035
name: behavioral arrest
def: "locomotor activity is interrupted by sudden periods of no movement" [MGI:llw2]
synonym: "behavioural arrest" EXACT []
is_a: MP:0003313 ! abnormal locomotor activation

[Term]
id: MP:0008036
name: abnormal NK T cell morphology
def: "any structural anomaly of the distinct lineage of T cells expressing natural killer cell markers and having T cell receptors characterized by the usage of a restricted repertoire of variable region gene segments" [GO:0001865]
comment: Note that these are a distinct cell population from NK cells.
synonym: "abnormal natural killer T cell morphology" EXACT []
synonym: "abnormal natural killer T lymphocyte morphology" EXACT []
synonym: "abnormal natural killer T-cell morphology" EXACT []
synonym: "abnormal natural killer T-lymphocyte morphology" EXACT []
synonym: "abnormal natural T cell morphology" EXACT []
synonym: "abnormal NK T lymphocyte morphology" EXACT []
synonym: "abnormal NK T-cell morphology" EXACT []
synonym: "abnormal NK T-lymphocyte morphology" EXACT []
synonym: "abnormal NKT cell morphology" EXACT []
is_a: MP:0002435 ! abnormal effector T cell morphology
is_a: MP:0012762 ! abnormal alpha-beta T cell morphology

[Term]
id: MP:0008037
name: abnormal T cell morphology
def: "any structural anomaly of lymphocytes that are responsible for cell-mediated immunity and immune system regulation" [MGI:csmith]
synonym: "abnormal T cell morphology/development" RELATED []
synonym: "abnormal T lymphocyte morphology" EXACT []
synonym: "abnormal T-cell morphology" EXACT []
synonym: "abnormal T-lymphocyte morphology" EXACT []
synonym: "abnormal thymocyte morphology" NARROW []
synonym: "T lymphocyte abnormalities" EXACT []
synonym: "T lymphocyte defects" EXACT []
synonym: "T-cell abnormalities" EXACT []
is_a: MP:0002619 ! abnormal lymphocyte morphology

[Term]
id: MP:0008038
name: abnormal NK T cell number
def: "deviation from the normal number of the distinct lineage of T cells expressing natural killer cell markers and having T cell receptors characterized by the usage of a restricted repertoire of variable region gene segments" [GO:0001865]
synonym: "abnormal natural killer T cell number" EXACT []
synonym: "abnormal natural killer T lymphocyte number" EXACT []
synonym: "abnormal natural killer T-cell number" EXACT []
synonym: "abnormal natural killer T-lymphocyte number" EXACT []
synonym: "abnormal natural T cell number" EXACT []
synonym: "abnormal NK T lymphocyte number" EXACT []
synonym: "abnormal NK T-cell number" EXACT []
synonym: "abnormal NK T-lymphocyte number" EXACT []
synonym: "abnormal NKT cell number" EXACT []
is_a: MP:0008036 ! abnormal NK T cell morphology
is_a: MP:0012763 ! abnormal alpha-beta T cell number
is_a: MP:0013762 ! abnormal effector T cell number

[Term]
id: MP:0008039
name: increased NK T cell number
def: "greater number of the distinct lineage of T cells expressing natural killer cell markers and having T cell receptors characterized by the usage of a restricted repertoire of variable region gene segments" [GO:0001865]
subset: IMPC
subset: Sanger_Terms
synonym: "increased natural killer T cell number" EXACT []
synonym: "increased natural killer T lymphocyte number" EXACT []
synonym: "increased natural killer T-cell number" EXACT []
synonym: "increased natural killer T-lymphocyte number" EXACT []
synonym: "increased natural T cell number" EXACT []
synonym: "increased NK T lymphocyte number" EXACT []
synonym: "increased NK T-cell number" EXACT []
synonym: "increased NK T-lymphocyte number" EXACT []
synonym: "increased NKT cell number" EXACT []
is_a: MP:0005015 ! increased T cell number
is_a: MP:0008038 ! abnormal NK T cell number

[Term]
id: MP:0008040
name: decreased NK T cell number
def: "reduced number of the distinct lineage of T cells expressing natural killer cell markers and having T cell receptors characterized by the usage of a restricted repertoire of variable region gene segments" [GO:0001865]
subset: IMPC
subset: Sanger_Terms
synonym: "decreased natural killer T cell number" EXACT []
synonym: "decreased natural killer T lymphocyte number" EXACT []
synonym: "decreased natural killer T-cell number" EXACT []
synonym: "decreased natural killer T-lymphocyte number" EXACT []
synonym: "decreased natural T cell number" EXACT []
synonym: "decreased NK T lymphocyte number" EXACT []
synonym: "decreased NK T-cell number" EXACT []
synonym: "decreased NK T-lymphocyte number" EXACT []
synonym: "decreased NKT cell number" EXACT []
synonym: "reduced natural killer T cell number" EXACT []
synonym: "reduced natural killer T lymphocyte number" EXACT []
synonym: "reduced natural killer T-cell number" EXACT []
synonym: "reduced natural killer T-lymphocyte number" EXACT []
synonym: "reduced natural T cell number" EXACT []
synonym: "reduced NK T cell number" EXACT []
synonym: "reduced NK T lymphocyte number" EXACT []
synonym: "reduced NK T-cell number" EXACT []
synonym: "reduced NK T-lymphocyte number" EXACT []
synonym: "reduced NKT cell number" EXACT []
is_a: MP:0005018 ! decreased T cell number
is_a: MP:0008038 ! abnormal NK T cell number

[Term]
id: MP:0008041
name: absent NK T cells
def: "absence of the distinct lineage of T cells expressing natural killer cell markers and having T cell receptors characterized by the usage of a restricted repertoire of variable region gene segments" [GO:0001865]
synonym: "absent natural killer T cell" EXACT []
synonym: "absent natural killer T lymphocyte" EXACT []
synonym: "absent natural killer T-cell" EXACT []
synonym: "absent natural killer T-lymphocyte" EXACT []
synonym: "absent natural T cell" EXACT []
synonym: "absent NK T lymphocyte" EXACT []
synonym: "absent NK T-cell" EXACT []
synonym: "absent NK T-lymphocyte" EXACT []
synonym: "absent NKT cell" EXACT []
is_a: MP:0008040 ! decreased NK T cell number
is_a: MP:0008070 ! absent T cells

[Term]
id: MP:0008042
name: abnormal NK T cell physiology
def: "any functional anomaly of the distinct lineage of T cells expressing natural killer cell markers and having T cell receptors characterized by the usage of a restricted repertoire of variable region gene segments" [GO:0001865]
synonym: "abnormal natural killer T cell physiology" EXACT []
synonym: "abnormal natural killer T lymphocyte physiology" EXACT []
synonym: "abnormal natural killer T-cell physiology" EXACT []
synonym: "abnormal natural killer T-lymphocyte physiology" EXACT []
synonym: "abnormal natural T cell physiology" EXACT []
synonym: "abnormal NK T lymphocyte physiology" EXACT []
synonym: "abnormal NK T-cell physiology" EXACT []
synonym: "abnormal NK T-lymphocyte physiology" EXACT []
synonym: "abnormal NKT cell physiology" EXACT []
is_a: MP:0002444 ! abnormal T cell physiology

[Term]
id: MP:0008043
name: abnormal NK cell number
def: "deviation in the number of lymphocytes that can spontaneously kill a variety of target cells without prior antigenic activation via germline encoded activation receptors, and also regulate immune responses via cytokine release and direct contact with other cells" [ISBN:0781735149, MGI:csmith, PMID:15771571]
synonym: "abnormal natural killer cell number" EXACT []
xref: CL:0000623
xref: FMA:63147
xref: FMA:83601
is_a: MP:0000717 ! abnormal lymphocyte cell number
is_a: MP:0005068 ! abnormal NK cell morphology

[Term]
id: MP:0008044
name: increased NK cell number
def: "greater number of lymphocytes that can spontaneously kill a variety of target cells without prior antigenic activation via germline encoded activation receptors, and also regulate immune responses via cytokine release and direct contact with other cells" [ISBN:0781735149, MGI:csmith, PMID:15771571]
subset: Europhenome_Terms
subset: IMPC
subset: Sanger_Terms
synonym: "increased natural killer cell number" EXACT []
xref: CL:0000623
xref: FMA:63147
xref: FMA:83601
is_a: MP:0005013 ! increased lymphocyte cell number
is_a: MP:0008043 ! abnormal NK cell number

[Term]
id: MP:0008045
name: decreased NK cell number
def: "reduction in the number of lymphocytes that can spontaneously kill a variety of target cells without prior antigenic activation via germline encoded activation receptors, and also regulate immune responses via cytokine release and direct contact with other cells" [ISBN:0781735149, MGI:csmith, PMID:15771571]
subset: IMPC
subset: Sanger_Terms
synonym: "decreased natural killer cell number" EXACT []
synonym: "reduced natural killer cell number" EXACT []
synonym: "reduced NK cell number" EXACT []
xref: CL:0000623
xref: FMA:63147
xref: FMA:83601
is_a: MP:0005016 ! decreased lymphocyte cell number
is_a: MP:0008043 ! abnormal NK cell number

[Term]
id: MP:0008046
name: absent NK cells
def: "absence of lymphocytes that can spontaneously kill a variety of target cells without prior antigenic activation via germline encoded activation receptors, and also regulate immune responses via cytokine release and direct contact with other cells" [ISBN:0781735149, MGI:csmith, PMID:15771571]
synonym: "absence of natural killer cells" EXACT []
synonym: "absent natural killer cells" EXACT []
xref: CL:0000623
xref: FMA:63147
xref: FMA:83601
is_a: MP:0000726 ! absent lymphocyte
is_a: MP:0008045 ! decreased NK cell number

[Term]
id: MP:0008047
name: absent uterine NK cells
def: "absence of a natural killer cell subset that is found in the decidua of the uterus, is CD56-high, Galectin-1-positive and CD16-negative, and is the most abundant immune cell type in the decidual during the first trimester of pregnancy" [PMID:14568979, PMID:19800965]
synonym: "absent decidual natural killer cells" EXACT []
synonym: "absent decidual NK cells" EXACT []
synonym: "absent dNK cells" EXACT []
synonym: "absent GMG cells" EXACT []
synonym: "absent granulated metrial gland cells" EXACT []
synonym: "absent uNK cells" EXACT []
synonym: "absent uterine natural killer cells" EXACT []
xref: CL:0002343
is_a: MP:0008046 ! absent NK cells
is_a: MP:0008876 ! decreased uterine NK cell number

[Term]
id: MP:0008048
name: abnormal memory T cell number
def: "deviation from the normal number of distinctly differentiated long-lived T cells that have the phenotype CD45RO-positive and CD127-positive" [CL:0000813, GO_REF:0000031, GOC:add, GOC:pam, GOC:tfm, ISBN:0781735149]
synonym: "abnormal memory T lymphocyte number" EXACT []
synonym: "abnormal memory T-cell number" EXACT []
synonym: "abnormal memory T-lymphocyte number" EXACT []
xref: CL:0000813
is_a: MP:0006387 ! abnormal T cell number
is_a: MP:0010833 ! abnormal memory T cell morphology

[Term]
id: MP:0008049
name: increased memory T cell number
def: "increase in the number of distinctly differentiated long-lived T cells that have the phenotype CD45RO-positive and CD127-positive" [CL:0000813, GO_REF:0000031, GOC:add, GOC:pam, GOC:tfm, ISBN:0781735149]
synonym: "increased memory T lymphocyte number" EXACT []
synonym: "increased memory T-cell number" EXACT []
synonym: "increased memory T-lymphocyte number" EXACT []
xref: CL:0000813
is_a: MP:0005015 ! increased T cell number
is_a: MP:0008048 ! abnormal memory T cell number

[Term]
id: MP:0008050
name: decreased memory T cell number
def: "reduction in the number of distinctly differentiated long-lived T cells that have the phenotype CD45RO-positive and CD127-positive" [CL:0000813, GO_REF:0000031, GOC:add, GOC:pam, GOC:tfm, ISBN:0781735149]
synonym: "decreased memory T lymphocyte number" EXACT []
synonym: "decreased memory T-cell number" EXACT []
synonym: "decreased memory T-lymphocyte number" EXACT []
synonym: "reduced memory T cell number" EXACT []
synonym: "reduced memory T lymphocyte number" EXACT []
synonym: "reduced memory T-cell number" EXACT []
synonym: "reduced memory T-lymphocyte number" EXACT []
xref: CL:0000813
is_a: MP:0005018 ! decreased T cell number
is_a: MP:0008048 ! abnormal memory T cell number

[Term]
id: MP:0008051
name: abnormal memory T cell physiology
def: "any functional anomaly of the set of long-lived T cells differentiated from T cells activated by a specific antigen encountered during a past immune response" [http://www.biology-online.org/, MGI:adiehl, MGI:rbabiuk]
is_a: MP:0002444 ! abnormal T cell physiology

[Term]
id: MP:0008052
name: abnormal serous gland morphology
def: "any structural anomaly of glands that secrete watery albuminous material that often contains enzymes" [ISBN:0-683-40008-8]
is_a: MP:0013558 ! abnormal exocrine gland morphology

[Term]
id: MP:0008053
name: abnormal NK cell differentiation
def: "atypical production of or inability to produce mature lymphocytes that can spontaneously kill a variety of target cells without prior antigenic activation via germline encoded activation receptors, and also regulate immune responses via cytokine release and direct contact with other cells" [ISBN:0781735149, MGI:csmith, PMID:15771571]
synonym: "abnormal natural killer cell differentiation" EXACT []
is_a: MP:0002401 ! abnormal lymphopoiesis
is_a: MP:0005068 ! abnormal NK cell morphology

[Term]
id: MP:0008054
name: abnormal uterine NK cell morphology
def: "any structural anomaly of a natural killer cell subset that is found in the decidual of the uterus, is CD56-high, Galectin-1-positive and CD16-negative, and is the most abundant immune cell type in the decidual during the first trimester of pregnancy" [PMID:14568979, PMID:19800965]
comment: Granulated metrial gland cells are found in rodents and other species, but not in primates. The human equivalent of these cells has been described as uterine NK-cells, endometrial granulocytes or K cells.
synonym: "abnormal decidual natural killer cell morphology" EXACT []
synonym: "abnormal decidual NK cell morphology" EXACT []
synonym: "abnormal dNK cell morphology" EXACT []
synonym: "abnormal GMG cell morphology" EXACT []
synonym: "abnormal granulated metrial gland cell morphology" EXACT []
synonym: "abnormal uNK cell morphology" EXACT []
synonym: "abnormal uterine natural killer cell morphology" EXACT []
xref: CL:0002343
is_a: MP:0005068 ! abnormal NK cell morphology
is_a: MP:0010776 ! abnormal placenta metrial gland morphology

[Term]
id: MP:0008055
name: increased urine osmolality
def: "increase in the amount of ions in the urine compared to the normal state" [MGI:csmith]
is_a: MP:0002987 ! abnormal urine osmolality

[Term]
id: MP:0008056
name: abnormal retinal ganglion cell morphology
def: "any structural anomaly of ganglion neurons located in the innermost nuclear layer of the retina of that receive visual information from photoreceptors via various intermediate cells such as bipolar cells, amacrine cells, and horizontal cells; axons from these cells form the optic nerve and connect mainly to the lateral geniculate nucleus (LGN) and to the suprachiasmatic nucleus in the brain" [MGI:csmith]
is_a: MP:0000965 ! abnormal sensory neuron morphology
is_a: MP:0005241 ! abnormal retinal ganglion layer morphology

[Term]
id: MP:0008057
name: abnormal DNA replication
def: "any anomaly in the process whereby new strands of DNA are synthesized" [GO:0006260]
xref: GO:0006260
is_a: MP:0005266 ! abnormal metabolism
is_a: MP:0005621 ! abnormal cell physiology

[Term]
id: MP:0008058
name: abnormal DNA repair
def: "any anomaly in the process of restoring DNA after damage or replication error" [GO:0006281]
xref: GO:0006281
is_a: MP:0005266 ! abnormal metabolism
is_a: MP:0005621 ! abnormal cell physiology

[Term]
id: MP:0008059
name: abnormal podocyte foot process morphology
def: "any structural anomaly of the footlike extension of podocytes that interdigitate with one another to form the walls of the glomerular capillaries" [ISBN:0-683-40008-8]
synonym: "abnormal podocyte footplate morphology" EXACT []
synonym: "abnormal podocyte pedicel morphology" EXACT []
is_a: MP:0005326 ! abnormal podocyte morphology

[Term]
id: MP:0008060
name: abnormal podocyte slit diaphragm morphology
def: "any structural anomaly of the thin membrane that covers the podocyte filtration slit which allows small molecules such as water, glucose, and ionic salts to pass through while retaining larger macromolecules in the bloodstream" [MGI:csmith]
is_a: MP:0008062 ! abnormal podocyte slit junction morphology

[Term]
id: MP:0008061
name: absent podocyte slit diaphragm
def: "absence of the thin membrane that covers the podocyte filtration slit which allows small molecules such as water, glucose, and ionic salts to pass through while retaining larger macromolecules in the bloodstream" [MGI:csmith]
is_a: MP:0008060 ! abnormal podocyte slit diaphragm morphology

[Term]
id: MP:0008062
name: abnormal podocyte slit junction morphology
def: "any structural anomaly of the gaps between the interdigitated foot processes of the podocyte" [MGI:csmith]
synonym: "abnormal podocyte filtration slit" EXACT []
synonym: "abnormal podocyte slit pore" EXACT []
is_a: MP:0005326 ! abnormal podocyte morphology

[Term]
id: MP:0008063
name: increased otic epithelial cell apoptosis
def: "increase in the number of otic epithelial cells undergoing programmed cell death" [MGI:anna]
is_a: MP:0006042 ! increased apoptosis
is_a: MP:0009806 ! abnormal otic vesicle morphology

[Term]
id: MP:0008064
name: decreased otic epithelial cell proliferation
def: "reduction in the expansion rate of the otic epithelial cell population by cell division" [MGI:anna]
synonym: "decreased otic epithelium proliferation" BROAD []
synonym: "reduced otic epithelial cell proliferation" EXACT []
synonym: "reduced otic epithelium proliferation" BROAD []
is_a: MP:0000352 ! decreased cell proliferation
is_a: MP:0009806 ! abnormal otic vesicle morphology

[Term]
id: MP:0008065
name: short endolymphatic duct
def: "length reduction or truncation of the small membranous canal which connects with both saccule and utricle of the membranous labyrinth, passes through the aqueduct of vestibule, and terminates in the endolymphatic sac" [MGI:anna]
synonym: "truncated endolymphatic duct" EXACT []
is_a: MP:0008066 ! small endolymphatic duct

[Term]
id: MP:0008066
name: small endolymphatic duct
def: "reduced size of the small membranous canal which connects with both saccule and utricle of the membranous labyrinth, passes through the aqueduct of vestibule, and terminates in the endolymphatic sac" [MGI:anna]
is_a: MP:0006011 ! abnormal endolymphatic duct morphology

[Term]
id: MP:0008067
name: retinal ganglion cell degeneration
def: "degeneration or loss of ganglion neurons located in the innermost nuclear layer of the retina of that receive visual information from photoreceptors via various intermediate cells such as bipolar cells, amacrine cells, and horizontal cells; axons from these cells form the optic nerve and connect mainly to the lateral geniculate nucleus (LGN) and to the suprachiasmatic nucleus in the brain" [MGI:csmith]
is_a: MP:0003224 ! neuron degeneration
is_a: MP:0008056 ! abnormal retinal ganglion cell morphology

[Term]
id: MP:0008068
name: absent retinal ganglion cell
def: "absence of ganglion neurons located in the innermost nuclear layer of the retina of that receive visual information from photoreceptors via various intermediate cells such as bipolar cells, amacrine cells, and horizontal cells; axons from these cells form the optic nerve and connect mainly to the lateral geniculate nucleus (LGN) and to the suprachiasmatic nucleus in the brain" [MGI:csmith]
is_a: MP:0006309 ! decreased retinal ganglion cell number

[Term]
id: MP:0008069
name: abnormal joint mobility
def: "anomaly in the ability to move joints in a full range of motion and with ease" [MGI:csmith]
is_a: MP:0031169 ! abnormal joint physiology

[Term]
id: MP:0008070
name: absent T cells
def: "absence of the lymphocytes that are responsible for cell-mediated immunity and immune system regulation" [MGI:csmith]
is_a: MP:0000726 ! absent lymphocyte
is_a: MP:0005018 ! decreased T cell number

[Term]
id: MP:0008071
name: absent B cells
def: "absence of lymphocytes that expresses membrane-bound antibody, and differentiate into antibody-secreting plasma cells and memory cells upon interaction with antigen; B cells are the primary lymphocyte responsible for humoral immunity, and are most effective against extracellular pathogens" [MGI:csmith]
is_a: MP:0000726 ! absent lymphocyte
is_a: MP:0005017 ! decreased B cell number

[Term]
id: MP:0008072
name: absent double-negative T cells
def: "absence of the subset of T cells found in the thymus that express neither CD4 nor CD8" [ISBN:0-8153-1691-7]
synonym: "absent double negative T cells" EXACT []
is_a: MP:0005089 ! decreased double-negative T cell number
is_a: MP:0008070 ! absent T cells

[Term]
id: MP:0008073
name: abnormal CD4-positive, alpha beta T cell number
def: "anomaly in the number of the subset of T lymphocytes that carry the CD4 marker, recognize intravesicular peptides bound to MHC class-II molecules, and turn on antibody production" [MGI:csmith]
comment: Generally, when immunologists write CD8 positive T cell, what they mean is CD8-positive, alpha-beta T cell (CL:0000625).  Similarly, when immunologists write CD4 positive T cell, what they mean is CD4-positive, alpha-beta T cell (CL:0000624).  T cells bearing the alpha-beta T cell receptor are the most common in the body, and are the most commonly studied, so much so, that in many published papers, the authors do not even bother to specify (or assume) they are studying alpha-beta T cells and thus omit saying so.
synonym: "abnormal CD4+ T cell number" EXACT []
synonym: "abnormal CD4-positive T cell number" EXACT []
is_a: MP:0002432 ! abnormal CD4-positive, alpha beta T cell morphology
is_a: MP:0012763 ! abnormal alpha-beta T cell number

[Term]
id: MP:0008074
name: increased CD4-positive, alpha beta T cell number
def: "greater number of the subset of T lymphocytes that carry the CD4 marker, recognize intravesicular peptides bound to MHC class-II molecules, and turn on antibody production" [MGI:csmith]
comment: Generally, when immunologists write CD8 positive T cell, what they mean is CD8-positive, alpha-beta T cell (CL:0000625).  Similarly, when immunologists write CD4 positive T cell, what they mean is CD4-positive, alpha-beta T cell (CL:0000624).  T cells bearing the alpha-beta T cell receptor are the most common in the body, and are the most commonly studied, so much so, that in many published papers, the authors do not even bother to specify (or assume) they are studying alpha-beta T cells and thus omit saying so.
subset: Europhenome_Terms
subset: IMPC
subset: Sanger_Terms
synonym: "increased CD4+ T cell number" EXACT []
synonym: "increased CD4-positive T cell number" EXACT []
is_a: MP:0008073 ! abnormal CD4-positive, alpha beta T cell number
is_a: MP:0012764 ! increased alpha-beta T cell number

[Term]
id: MP:0008075
name: decreased CD4-positive, alpha beta T cell number
def: "reduced number of the subset of T lymphocytes that carry the CD4 marker, recognize intravesicular peptides bound to MHC class-II molecules, and turn on antibody production" [MGI:csmith]
comment: Generally, when immunologists write CD8 positive T cell, what they mean is CD8-positive, alpha-beta T cell (CL:0000625).  Similarly, when immunologists write CD4 positive T cell, what they mean is CD4-positive, alpha-beta T cell (CL:0000624).  T cells bearing the alpha-beta T cell receptor are the most common in the body, and are the most commonly studied, so much so, that in many published papers, the authors do not even bother to specify (or assume) they are studying alpha-beta T cells and thus omit saying so.
subset: Europhenome_Terms
subset: IMPC
subset: Sanger_Terms
synonym: "decreased CD4+ T cell number" EXACT []
synonym: "decreased CD4-positive T cell number" EXACT []
synonym: "reduced CD4+ T cell number" EXACT []
is_a: MP:0008073 ! abnormal CD4-positive, alpha beta T cell number
is_a: MP:0012765 ! decreased alpha-beta T cell number

[Term]
id: MP:0008076
name: abnormal CD4-positive T cell differentiation
def: "atypical production of or inability to produce the subset of T lymphocytes that carry the CD4 marker, recognize intravesicular peptides bound to MHC class-II molecules, and turn on antibody production" [MGI:csmith]
synonym: "abnormal CD4+ T cell differentiation" EXACT []
is_a: MP:0002145 ! abnormal T cell differentiation
is_a: MP:0002432 ! abnormal CD4-positive, alpha beta T cell morphology

[Term]
id: MP:0008077
name: abnormal CD8-positive, alpha-beta T cell number
def: "anomaly in the number of the regulatory subset of T lymphocytes that are involved in MHC class I restricted interactions" [MGI:csmith]
comment: Generally, when immunologists write CD8 positive T cell, what they mean is CD8-positive, alpha-beta T cell (CL:0000625).  Similarly, when immunologists write CD4 positive T cell, what they mean is CD4-positive, alpha-beta T cell (CL:0000624).  T cells bearing the alpha-beta T cell receptor are the most common in the body, and are the most commonly studied, so much so, that in many published papers, the authors do not even bother to specify (or assume) they are studying alpha-beta T cells and thus omit saying so.
synonym: "abnormal CD8+ T cell number" EXACT []
synonym: "abnormal CD8-positive T cell number" EXACT []
is_a: MP:0005010 ! abnormal CD8-positive, alpha beta T cell morphology
is_a: MP:0012763 ! abnormal alpha-beta T cell number

[Term]
id: MP:0008078
name: increased CD8-positive, alpha-beta T cell number
def: "greater number of the regulatory subset of T lymphocytes that are involved in MHC class I restricted interactions" [MGI:csmith]
comment: Generally, when immunologists write CD8 positive T cell, what they mean is CD8-positive, alpha-beta T cell (CL:0000625).  Similarly, when immunologists write CD4 positive T cell, what they mean is CD4-positive, alpha-beta T cell (CL:0000624).  T cells bearing the alpha-beta T cell receptor are the most common in the body, and are the most commonly studied, so much so, that in many published papers, the authors do not even bother to specify (or assume) they are studying alpha-beta T cells and thus omit saying so.
subset: Europhenome_Terms
subset: IMPC
subset: Sanger_Terms
synonym: "increased CD8+ T cell number" EXACT []
synonym: "increased CD8-positive T cell number" EXACT []
is_a: MP:0008077 ! abnormal CD8-positive, alpha-beta T cell number
is_a: MP:0012764 ! increased alpha-beta T cell number

[Term]
id: MP:0008079
name: decreased CD8-positive, alpha-beta T cell number
def: "reduction in the number of the regulatory subset of T lymphocytes that are involved in MHC class I restricted interactions" [MGI:csmith]
comment: Generally, when immunologists write CD8 positive T cell, what they mean is CD8-positive, alpha-beta T cell (CL:0000625).  Similarly, when immunologists write CD4 positive T cell, what they mean is CD4-positive, alpha-beta T cell (CL:0000624).  T cells bearing the alpha-beta T cell receptor are the most common in the body, and are the most commonly studied, so much so, that in many published papers, the authors do not even bother to specify (or assume) they are studying alpha-beta T cells and thus omit saying so.
subset: Europhenome_Terms
subset: IMPC
subset: Sanger_Terms
synonym: "decreased CD8+ T cell number" EXACT []
synonym: "decreased CD8-positive T cell number" EXACT []
synonym: "reduced CD8+ T cell number" EXACT []
synonym: "reduced CD8-positive T cell number" EXACT []
is_a: MP:0008077 ! abnormal CD8-positive, alpha-beta T cell number
is_a: MP:0012765 ! decreased alpha-beta T cell number

[Term]
id: MP:0008080
name: abnormal CD8-positive, alpha-beta T cell differentiation
def: "atypical production of or inability to produce the regulatory subset of T lymphocytes that are involved in MHC class I restricted interactions" [MGI:csmith]
synonym: "abnormal CD8+ T cell differentiation" EXACT []
is_a: MP:0002145 ! abnormal T cell differentiation
is_a: MP:0005010 ! abnormal CD8-positive, alpha beta T cell morphology

[Term]
id: MP:0008081
name: abnormal single-positive T cell number
def: "anomaly in the number of T cells bearing either CD4-positive or CD8-positive markers on their surface" [MGI:csmith]
synonym: "abnormal single positive T cell number" EXACT []
is_a: MP:0002435 ! abnormal effector T cell morphology

[Term]
id: MP:0008082
name: increased single-positive T cell number
def: "greater number of T cells bearing either CD4 or CD8 markers on their surface" [MGI:csmith]
synonym: "increased single positive T cell number" EXACT []
is_a: MP:0005015 ! increased T cell number
is_a: MP:0008081 ! abnormal single-positive T cell number

[Term]
id: MP:0008083
name: decreased single-positive T cell number
def: "reduced number of T cells bearing either CD4 or CD8 markers on their surface" [MGI:csmith]
synonym: "decreased single positive T cell number" EXACT []
synonym: "reduced single positive T cell number" EXACT []
is_a: MP:0005018 ! decreased T cell number
is_a: MP:0008081 ! abnormal single-positive T cell number

[Term]
id: MP:0008084
name: obsolete absent single-positive T cells
def: "absence of T cells bearing either CD4 or CD8 markers on their surface" [MGI:csmith]
synonym: "absent single positive T cells" EXACT []
is_obsolete: true
replaced_by: MP:0013276

[Term]
id: MP:0008085
name: abnormal T-helper 1 cell number
def: "anomaly in the number of the subset of the type of T-helper cell whose cytokine production favors cellular immune responses and delayed type hypersensitivity" [CL:0000545, ISBN:0781735149]
synonym: "abnormal helper T cell type 1 cell number" EXACT []
synonym: "abnormal helper T lymphocyte type 1 cell number" EXACT []
synonym: "abnormal helper T-cell type 1 cell number" EXACT []
synonym: "abnormal helper T-lymphocyte type 1 cell number" EXACT []
synonym: "abnormal T helper 1 cell number" EXACT []
synonym: "abnormal TH1 cell number" EXACT []
synonym: "T helper 1 cell number abnormalities" EXACT []
synonym: "TH1 cell number abnormalities" EXACT []
synonym: "Th1 cell number abnormalities" EXACT []
is_a: MP:0002433 ! abnormal T-helper 1 cell morphology
is_a: MP:0008073 ! abnormal CD4-positive, alpha beta T cell number
is_a: MP:0013761 ! abnormal T-helper cell number

[Term]
id: MP:0008086
name: increased T-helper 1 cell number
def: "greater number of the subset of the type of T-helper cell whose cytokine production favors cellular immune responses and delayed type hypersensitivity" [CL:0000545, ISBN:0781735149]
synonym: "increased helper T cell type 1 cell number" EXACT []
synonym: "increased helper T lymphocyte type 1 cell number" EXACT []
synonym: "increased helper T-cell type 1 cell number" EXACT []
synonym: "increased helper T-lymphocyte type 1 cell number" EXACT []
synonym: "increased T helper 1 cell number" EXACT []
synonym: "increased TH1 cell number" EXACT []
synonym: "increased Th1 cell number" EXACT []
is_a: MP:0008074 ! increased CD4-positive, alpha beta T cell number
is_a: MP:0008085 ! abnormal T-helper 1 cell number
is_a: MP:0013763 ! increased T-helper cell number

[Term]
id: MP:0008087
name: decreased T helper 1 cell number
def: "reduced number of the subset of the type of T-helper cell whose cytokine production favors cellular immune responses and delayed type hypersensitivity" [MGI:csmith]
synonym: "decreased helper T cell type 1 cell number" EXACT []
synonym: "decreased helper T lymphocyte type 1 cell number" EXACT []
synonym: "decreased helper T-cell type 1 cell number" EXACT []
synonym: "decreased helper T-lymphocyte type 1 cell number" EXACT []
synonym: "decreased TH1 cell number" EXACT []
synonym: "decreased Th1 cell number" EXACT []
synonym: "reduced helper T cell type 1 cell number" EXACT []
synonym: "reduced helper T lymphocyte type 1 cell number" EXACT []
synonym: "reduced helper T-cell type 1 cell number" EXACT []
synonym: "reduced helper T-lymphocyte type 1 cell number" EXACT []
synonym: "reduced T helper 1 cell number" EXACT []
synonym: "reduced TH1 cell number" EXACT []
synonym: "reduced Th1 cell number" EXACT []
is_a: MP:0008075 ! decreased CD4-positive, alpha beta T cell number
is_a: MP:0008085 ! abnormal T-helper 1 cell number
is_a: MP:0013764 ! decreased T-helper cell number

[Term]
id: MP:0008088
name: abnormal T-helper 1 cell differentiation
def: "atypical production of or inability to produce the subset of the type of T-helper cell whose cytokine production favors cellular immune responses and delayed type hypersensitivity" [CL:0000545, ISBN:0781735149, MGI:csmith]
synonym: "abnormal helper T cell type 1 cell differentiation" EXACT []
synonym: "abnormal helper T lymphocyte type 1 cell differentiation" EXACT []
synonym: "abnormal helper T-cell type 1 cell differentiation" EXACT []
synonym: "abnormal helper T-lymphocyte type 1 cell differentiation" EXACT []
synonym: "abnormal T helper 1 cell differentiation" EXACT []
synonym: "abnormal TH1 cell differentiation" EXACT []
synonym: "abnormal Th1 cell differentiation" EXACT []
is_a: MP:0002433 ! abnormal T-helper 1 cell morphology
is_a: MP:0008076 ! abnormal CD4-positive T cell differentiation

[Term]
id: MP:0008089
name: abnormal T-helper 2 cell number
def: "anomaly in the number of the type of T-helper cell whose cytokine production promotes defense against extracellular parasites and humoral immune responses typical of allergy" [CL:0000546, ISBN:0781735149, MGI:csmith]
synonym: "abnormal helper T cell type 2 cell number" EXACT []
synonym: "abnormal helper T lymphocyte type 2 cell number" EXACT []
synonym: "abnormal helper T-cell type 2 cell number" EXACT []
synonym: "abnormal helper T-lymphocyte type 2 cell number" EXACT []
synonym: "abnormal T helper 2 cell number" EXACT []
synonym: "abnormal TH2 cell number" EXACT []
synonym: "T helper 2 cell number abnormalities" EXACT []
synonym: "TH2 cell number abnormalities" EXACT []
synonym: "Th2 cell number abnormalities" EXACT []
is_a: MP:0002434 ! abnormal T-helper 2 cell morphology
is_a: MP:0008073 ! abnormal CD4-positive, alpha beta T cell number
is_a: MP:0013761 ! abnormal T-helper cell number

[Term]
id: MP:0008090
name: increased T-helper 2 cell number
def: "greater number of the subset of the type of T-helper cell whose cytokine production promotes defense against extracellular parasites and humoral immune responses typical of allergy" [CL:0000546, ISBN:0781735149, MGI:csmith]
synonym: "increased helper T cell type 2 cell number" EXACT []
synonym: "increased helper T lymphocyte type 2 cell number" EXACT []
synonym: "increased helper T-cell type 2 cell number" EXACT []
synonym: "increased helper T-lymphocyte type 2 cell number" EXACT []
synonym: "increased T helper 2 cell number" EXACT []
synonym: "increased TH2 cell number" EXACT []
synonym: "increased Th2 cell number" EXACT []
is_a: MP:0008074 ! increased CD4-positive, alpha beta T cell number
is_a: MP:0008089 ! abnormal T-helper 2 cell number
is_a: MP:0013763 ! increased T-helper cell number

[Term]
id: MP:0008091
name: decreased T-helper 2 cell number
def: "reduction in the number of the type of T-helper cell whose cytokine production promotes defense against extracellular parasites and humoral immune responses typical of allergy" [CL:0000546, ISBN:0781735149, MGI:csmith]
synonym: "decreased helper T cell type 2 cell number" EXACT []
synonym: "decreased helper T lymphocyte type 2 cell number" EXACT []
synonym: "decreased helper T-cell type 2 cell number" EXACT []
synonym: "decreased helper T-lymphocyte type 2 cell number" EXACT []
synonym: "decreased T helper 2 cell number" EXACT []
synonym: "decreased TH2 cell number" EXACT []
synonym: "decreased Th2 cell number" EXACT []
synonym: "reduced helper T cell type 2 cell number" EXACT []
synonym: "reduced helper T lymphocyte type 2 cell number" EXACT []
synonym: "reduced helper T-cell type 2 cell number" EXACT []
synonym: "reduced helper T-lymphocyte type 2 cell number" EXACT []
synonym: "reduced T helper 2 cell number" EXACT []
synonym: "reduced TH2 cell number" EXACT []
synonym: "reduced Th2 cell number" EXACT []
is_a: MP:0008075 ! decreased CD4-positive, alpha beta T cell number
is_a: MP:0008089 ! abnormal T-helper 2 cell number
is_a: MP:0013764 ! decreased T-helper cell number

[Term]
id: MP:0008092
name: abnormal T-helper 2 cell differentiation
def: "atypical production of or inability to produce the type of T-helper cell whose cytokine production promotes defense against extracellular parasites and humoral immune responses typical of allergy" [CL:0000546, ISBN:0781735149, MGI:csmith]
synonym: "abnormal helper T cell type 2 cell differentiation" EXACT []
synonym: "abnormal helper T lymphocyte type 2 cell differentiation" EXACT []
synonym: "abnormal helper T-cell type 2 cell differentiation" EXACT []
synonym: "abnormal helper T-lymphocyte type 2 cell differentiation" EXACT []
synonym: "abnormal T helper 2 cell differentiation" EXACT []
synonym: "abnormal TH2 cell differentiation" EXACT []
synonym: "abnormal Th2 cell differentiation" EXACT []
is_a: MP:0002434 ! abnormal T-helper 2 cell morphology
is_a: MP:0008076 ! abnormal CD4-positive T cell differentiation

[Term]
id: MP:0008093
name: abnormal memory B cell number
def: "anomaly in the number of distinctly differentiated long-lived B cells that are readily activated upon reencounter of an antigenic determinant; memory B cells differentiate from antigen-activated B cells which have been selected for expression of higher affinity immunoglobulin" [CL:0000787, ISBN:0781735149, MGI:csmith]
is_a: MP:0002440 ! abnormal memory B cell morphology
is_a: MP:0002458 ! abnormal B cell number

[Term]
id: MP:0008094
name: absent memory B cells
def: "absence of distinctly differentiated long-lived B cells that are readily activated upon reencounter of an antigenic determinant; memory B cells differentiate from antigen-activated B cells which have been selected for expression of higher affinity immunoglobulin" [CL:0000787, ISBN:0781735149, MGI:csmith]
is_a: MP:0008212 ! absent mature B cells
is_a: MP:0008729 ! decreased memory B cell number

[Term]
id: MP:0008095
name: abnormal memory B cell differentiation
def: "atypical production of or inability to produce distinctly differentiated long-lived B cells that are readily activated upon reencounter of an antigenic determinant; memory B cells differentiate from antigen-activated B cells which have been selected for expression of higher affinity immunoglobulin" [CL:0000787, ISBN:0781735149, MGI:csmith]
is_a: MP:0002144 ! abnormal B cell differentiation
is_a: MP:0002440 ! abnormal memory B cell morphology

[Term]
id: MP:0008096
name: abnormal plasma cell number
def: "anomaly in the number of terminally differentiated, post-mitotic, short-lived cells of the B cell lineage devoted to producing large amounts of immunoglobulin" [CL:0000786, ISBN:0781735149, MGI:csmith]
synonym: "abnormal plasmacyte cell number" EXACT []
is_a: MP:0002439 ! abnormal plasma cell morphology

[Term]
id: MP:0008097
name: increased plasma cell number
def: "greater number of terminally differentiated, post-mitotic, short-lived cells of the B cell lineage devoted to producing large amounts of immunoglobulin" [CL:0000786, ISBN:0781735149, MGI:csmith]
synonym: "plasma cell hyperplasia" EXACT []
is_a: MP:0008096 ! abnormal plasma cell number
is_a: MP:0008210 ! increased mature B cell number

[Term]
id: MP:0008098
name: decreased plasma cell number
def: "reduced number of terminally differentiated, post-mitotic, short-lived cells of the B cell lineage devoted to producing large amounts of immunoglobulin" [CL:0000786, ISBN:0781735149, MGI:csmith]
synonym: "reduced plasma cell number" EXACT []
is_a: MP:0008096 ! abnormal plasma cell number
is_a: MP:0008211 ! decreased mature B cell number

[Term]
id: MP:0008099
name: abnormal plasma cell differentiation
def: "atypical production of or inability to produce terminally differentiated, post-mitotic, short-lived cells of the B cell lineage devoted to producing large amounts of immunoglobulin" [CL:0000786, ISBN:0781735149, MGI:csmith]
is_a: MP:0002144 ! abnormal B cell differentiation
is_a: MP:0002439 ! abnormal plasma cell morphology

[Term]
id: MP:0008100
name: absent plasma cells
def: "absence of the terminally differentiated, post-mitotic, short-lived cells of the B cell lineage devoted to producing large amounts of immunoglobulin" [CL:0000786, ISBN:0781735149, MGI:csmith]
synonym: "absent plasmacyte" EXACT []
is_a: MP:0008098 ! decreased plasma cell number
is_a: MP:0008212 ! absent mature B cells

[Term]
id: MP:0008101
name: lymph node hypoplasia
def: "underdevelopment or reduced size, usually due to a reduced cell number, in the lymph nodes" [MGI:csmith]
synonym: "decreased lymph node cellularity" EXACT []
synonym: "hypoplastic lymph nodes" EXACT []
is_a: MP:0002217 ! small lymph nodes

[Term]
id: MP:0008102
name: lymph node hyperplasia
def: "overdevelopment or increased size, usually due to increased cell number, in the lymph nodes" [MGI:csmith]
synonym: "hyperplastic lymph nodes" EXACT []
synonym: "increased lymph node cellularity" EXACT []
is_a: MP:0000702 ! enlarged lymph nodes

[Term]
id: MP:0008103
name: amacrine cell degeneration
def: "a retrogressive impairment or destruction of one of the three types of interneurons found in the inner nuclear layer of the mature retina; they integrate, modulate, and interpose a temporal domain in the visual message presented to the retinal ganglion cells, with which they synapse in the inner plexiform layer" [MGI:csmith]
synonym: "amacrine neuron degeneration" EXACT []
is_a: MP:0003224 ! neuron degeneration
is_a: MP:0005240 ! abnormal amacrine cell morphology

[Term]
id: MP:0008104
name: abnormal amacrine cell number
def: "anomaly in the number of one of the three types of interneurons found in the inner nuclear layer of the mature retina; they integrate, modulate, and interpose a temporal domain in the visual message presented to the retinal ganglion cells, with which they synapse in the inner plexiform layer" [MGI:csmith]
synonym: "abnormal amacrine neuron number" EXACT []
is_a: MP:0005240 ! abnormal amacrine cell morphology

[Term]
id: MP:0008105
name: increased amacrine cell number
def: "increase in the number of one of the three types of interneurons found in the inner nuclear layer of the mature retina" [MGI:csmith]
is_a: MP:0006006 ! increased sensory neuron number
is_a: MP:0008104 ! abnormal amacrine cell number

[Term]
id: MP:0008106
name: decreased amacrine cell number
def: "reduction in the number of one of the three types of interneurons found in the inner nuclear layer of the mature retina" [MGI:csmith]
synonym: "reduced amacrine cell number" EXACT []
is_a: MP:0000966 ! decreased sensory neuron number
is_a: MP:0008104 ! abnormal amacrine cell number

[Term]
id: MP:0008107
name: absent retinal horizontal cells
def: "absence of the laterally interconnecting neurons in the outer plexiform layer of the retina that connect rods of one part of the retina with cones in another part of the retina" [ISBN:0-683-40008-8, MGI:csmith]
synonym: "absent horizontal cells" EXACT []
synonym: "absent retina horizontal cells" EXACT []
is_a: MP:0006068 ! abnormal retinal horizontal cell morphology

[Term]
id: MP:0008108
name: abnormal small intestinal villus morphology
def: "any structural anomaly of the tiny hair-like projections that protrude from the inside of the small intestine that contain blood vessels that capture digested nutrients that are absorbed through the intestinal wall; the villi increase the absorptive surface area of the small intestine by approximately 30-fold" [MGI:csmith, MGI:rbabiuk]
synonym: "abnormal small intestinal villi" EXACT []
is_a: MP:0000496 ! abnormal small intestine morphology

[Term]
id: MP:0008109
name: abnormal small intestinal microvillus morphology
def: "any structural anomaly of the additional extensions of the villi of the small intestine which protrude from the apical surface of the epithelial cells lining the villi; the microvilli increase the absorptive surface area of the small intestine by approximately 600-fold" [MGI:csmith, MGI:rbabiuk]
synonym: "abnormal small intestinal microvilli" EXACT []
is_a: MP:0008108 ! abnormal small intestinal villus morphology

[Term]
id: MP:0008111
name: abnormal granulocyte differentiation
def: "atypical production of or inability to produce leukocytes that have abundant granules in the cytoplasm, including basophils, neutrophils, and eosinophils" [MGI:csmith]
synonym: "abnormal granulopoiesis" EXACT []
is_a: MP:0001601 ! abnormal myelopoiesis
is_a: MP:0002441 ! abnormal granulocyte morphology
is_a: MP:0005076 ! abnormal cell differentiation

[Term]
id: MP:0008112
name: abnormal monocyte differentiation
def: "atypical production of or inability to produce the large, phagocytic mononuclear leukocytes produced in the vertebrate bone marrow and released into the blood" [CL:0000576, MGI:csmith]
is_a: MP:0001601 ! abnormal myelopoiesis
is_a: MP:0002445 ! abnormal mononuclear cell differentiation
is_a: MP:0002620 ! abnormal monocyte morphology

[Term]
id: MP:0008113
name: abnormal macrophage differentiation
def: "atypical production of or inability to produce the large mononuclear phagocytes which differentiate from monocytes, are typically resident in a particular tissue, and capable of phagocytosing a variety of extracellular particulate material, including immune complexes, microorganisms, and dead cells" [CL:0000235, MGI:csmith]
is_a: MP:0002445 ! abnormal mononuclear cell differentiation
is_a: MP:0002446 ! abnormal macrophage morphology

[Term]
id: MP:0008114
name: abnormal Kupffer cell morphology
def: "any structural anomaly of the phagocytic macrophages residing on the luminal surface of the hepatic sinusoids" [ISBN:0-683-40008-8, MGI:csmith]
synonym: "abnormal Kupffer's cell" EXACT []
is_a: MP:0002446 ! abnormal macrophage morphology
is_a: MP:0008989 ! abnormal liver sinusoid morphology

[Term]
id: MP:0008115
name: abnormal dendritic cell differentiation
alt_id: MP:0008116
def: "atypical production of or inability to produce a cell of hematopoietic origin, typically resident in particular tissues, specialized in the uptake, processing, and transport of antigens to lymph nodes for the purpose of stimulating an immune response via T cell activation" [ISBN:0781735149, MGI:csmith]
synonym: "abnormal dendritic cell maturation" EXACT []
is_a: MP:0005076 ! abnormal cell differentiation
is_a: MP:0005460 ! abnormal leukopoiesis
is_a: MP:0005461 ! abnormal dendritic cell morphology

[Term]
id: MP:0008117
name: abnormal Langerhans cell morphology
def: "any structural anomaly of a stellate dendritic cell of myeloid origin, that appears clear on light microscopy and has a dark-staining, indented nucleus and characteristic inclusions (Birbeck granules) in the cytoplasm; Langerhans cells are found principally in the stratum spinosum of the epidermis, but they also occur in other stratified epithelia and have been identified in the lung, lymph nodes, spleen, and thymus" [CL:0000453, ISBN:0781735149, MGI:csmith]
is_a: MP:0006173 ! abnormal myeloid dendritic cell morphology

[Term]
id: MP:0008118
name: absent Langerhans cell
def: "absence of stellate dendritic cells of myeloid origin, that appear clear on light microscopy and has a dark-staining, indented nucleus and characteristic inclusions (Birbeck granules) in the cytoplasm; Langerhans cells are found principally in the stratum spinosum of the epidermis, but they also occur in other stratified epithelia and have been identified in the lung, lymph nodes, spleen, and thymus" [ISBN:0781735149, MGI:csmith]
is_a: MP:0008119 ! decreased Langerhans cell number

[Term]
id: MP:0008119
name: decreased Langerhans cell number
def: "reduction in the number of stellate dendritic cells of myeloid origin, that appear clear on light microscopy and has a dark-staining, indented nucleus and characteristic inclusions (Birbeck granules) in the cytoplasm; Langerhans cells are found principally in the stratum spinosum of the epidermis, but they also occur in other stratified epithelia and have been identified in the lung, lymph nodes, spleen, and thymus" [ISBN:0781735149, MGI:csmith]
synonym: "decreased number of Langerhans cells" EXACT []
synonym: "reduced Langerhans cell number" EXACT []
synonym: "reduced number of Langerhans cells" EXACT []
is_a: MP:0008122 ! decreased myeloid dendritic cell number
is_a: MP:0013411 ! abnormal Langerhans cell number

[Term]
id: MP:0008120
name: abnormal myeloid dendritic cell number
def: "anomaly in the number of phagocytic cells of the myeloid lineage that capture antigens in the periphery and then migrate to the lymphoid organs and secrete cytokines to initiate immune responses" [MGI:csmith, PMID:10449155, PMID:9521319]
is_a: MP:0006173 ! abnormal myeloid dendritic cell morphology
is_a: MP:0008125 ! abnormal dendritic cell number

[Term]
id: MP:0008121
name: increased myeloid dendritic cell number
def: "greater number of phagocytic cells of the myeloid lineage that capture antigens in the periphery and then migrate to the lymphoid organs and secrete cytokines to initiate immune responses" [PMID:10449155, PMID:9521319]
is_a: MP:0008120 ! abnormal myeloid dendritic cell number
is_a: MP:0008126 ! increased dendritic cell number

[Term]
id: MP:0008122
name: decreased myeloid dendritic cell number
def: "reduction in the number of phagocytic cells of the myeloid lineage that capture antigens in the periphery and then migrate to the lymphoid organs and secrete cytokines to initiate immune responses" [PMID:10449155, PMID:9521319]
synonym: "reduced myeloid dendritic cell number" EXACT []
is_a: MP:0008120 ! abnormal myeloid dendritic cell number
is_a: MP:0008127 ! decreased dendritic cell number

[Term]
id: MP:0008123
name: abnormal plasmacytoid dendritic cell number
def: "anomaly in the number of phagocytic dendritic cells that are morphologically similar to plasma cells, but do not express B lineage markers, and produce large amounts of alpha/beta interferons (IFN-/) in response to viral and bacterial stimuli" [MGI:csmith, PMID:15596797]
synonym: "abnormal DC2 cell number" EXACT []
synonym: "abnormal lymphoid dendritic cell number" EXACT []
synonym: "abnormal PDC cell number" EXACT []
synonym: "abnormal pDC cell number" EXACT []
synonym: "abnormal plasmacytoid monocytes cell number" EXACT []
synonym: "abnormal plasmacytoid T cell number" EXACT []
synonym: "abnormal T-associated plasma cells cell number" EXACT []
is_a: MP:0004242 ! abnormal plasmacytoid dendritic cell morphology
is_a: MP:0008125 ! abnormal dendritic cell number

[Term]
id: MP:0008124
name: decreased plasmacytoid dendritic cell number
def: "reduced number of phagocytic dendritic cells that are morphologically similar to plasma cells, but do not express B lineage markers, and produce large amounts of alpha/beta interferons (IFN-/) in response to viral and bacterial stimuli" [MGI:csmith, PMID:15596797]
synonym: "decreased DC2 cell number" EXACT []
synonym: "decreased lymphoid dendritic cell number" EXACT []
synonym: "decreased PDC cell number" EXACT []
synonym: "decreased pDC cell number" EXACT []
synonym: "decreased plasmacytoid monocytes cell number" EXACT []
synonym: "decreased plasmacytoid T cell number" EXACT []
synonym: "decreased T-associated plasma cells cell number" EXACT []
synonym: "reduced DC2 cell number" EXACT []
synonym: "reduced lymphoid dendritic cell number" EXACT []
synonym: "reduced PDC cell number" EXACT []
synonym: "reduced pDC cell number" EXACT []
synonym: "reduced plasmacytoid dendritic cell number" EXACT []
synonym: "reduced plasmacytoid monocytes cell number" EXACT []
synonym: "reduced plasmacytoid T cell number" EXACT []
synonym: "reduced T-associated plasma cells cell number" EXACT []
is_a: MP:0000221 ! decreased leukocyte cell number
is_a: MP:0008123 ! abnormal plasmacytoid dendritic cell number
is_a: MP:0008127 ! decreased dendritic cell number

[Term]
id: MP:0008125
name: abnormal dendritic cell number
def: "anomaly in the number of a cells of hematopoietic origin, typically resident in particular tissues, specialized in the uptake, processing, and transport of antigens to lymph nodes for the purpose of stimulating an immune response via T cell activation" [ISBN:0781735149, MGI:csmith]
is_a: MP:0000217 ! abnormal leukocyte cell number
is_a: MP:0005461 ! abnormal dendritic cell morphology

[Term]
id: MP:0008126
name: increased dendritic cell number
def: "greater number of a cells of hematopoietic origin, typically resident in particular tissues, specialized in the uptake, processing, and transport of antigens to lymph nodes for the purpose of stimulating an immune response via T cell activation" [ISBN:0781735149, MGI:csmith]
is_a: MP:0008125 ! abnormal dendritic cell number
is_a: MP:0011181 ! increased hematopoietic cell number

[Term]
id: MP:0008127
name: decreased dendritic cell number
def: "reduction in the number of a cells of hematopoietic origin, typically resident in particular tissues, specialized in the uptake, processing, and transport of antigens to lymph nodes for the purpose of stimulating an immune response via T cell activation" [ISBN:0781735149, MGI:csmith]
synonym: "reduced dendritic cell number" EXACT []
is_a: MP:0008125 ! abnormal dendritic cell number
is_a: MP:0011182 ! decreased hematopoietic cell number

[Term]
id: MP:0008128
name: abnormal brain internal capsule morphology
def: "any structural anomaly of the area of white matter in the brain that lies between the lenticular and caudate nuclei, and contains a group of myelinated ascending and descending axonal fiber tracts that connects the cerebral cortex to the brain stem and spinal cord" [ISBN:0-683-40008-8, MGI:csmith]
comment: This structure is NOT part of the basal ganglia or striatum.
subset: IMPC
subset: Sanger_Terms
synonym: "abnormal internal capsule of telencephalon morphology" EXACT [UBERON:0001887]
is_a: MP:0008026 ! abnormal brain white matter morphology

[Term]
id: MP:0008129
name: absent brain internal capsule
def: "absence of the area of white matter in the brain that lies between the lenticular and caudate nuclei, and contains a group of myelinated ascending and descending axonal fiber tracts that connects the cerebral cortex to the brain stem and spinal cord" [ISBN:0-683-40008-8, MGI:csmith]
synonym: "absent internal capsule of telencephalon" EXACT []
is_a: MP:0008128 ! abnormal brain internal capsule morphology

[Term]
id: MP:0008130
name: abnormal pituitary intermediate lobe morphology
def: "any structural anomaly of the thin boundary between the adenohypophysis and neurohypophysis of the pituitary that produces melanocyte stimulating hormone (MSH); this area is small or absent in mammalian adults" [MGI:csmith]
synonym: "intermediate part of adenohypophysis" EXACT []
synonym: "Pars intermedia" EXACT []
is_a: MP:0000633 ! abnormal pituitary gland morphology

[Term]
id: MP:0008131
name: abnormal Peyer's patch number
def: "anomaly in the number of the protruding lymphoid tissue located on the mucosa of the small intestine that is composed of densely packed B cell follicles" [PMID:15841100]
synonym: "abnormal number of Peyer's patches" EXACT []
is_a: MP:0000696 ! abnormal Peyer's patch morphology

[Term]
id: MP:0008132
name: increased Peyer's patch number
def: "greater number of the protruding lymphoid tissue located on the mucosa of the small intestine that is composed of densely packed B cell follicles" [PMID:15841100]
synonym: "increased number of Peyer's patches" EXACT []
is_a: MP:0008131 ! abnormal Peyer's patch number

[Term]
id: MP:0008133
name: decreased Peyer's patch number
def: "reduction in the number of the protruding lymphoid tissue located on the mucosa of the small intestine that is composed of densely packed B cell follicles" [PMID:15841100]
synonym: "decreased number of Peyer's patches" EXACT []
synonym: "reduced Peyer's patch number" EXACT []
is_a: MP:0008131 ! abnormal Peyer's patch number

[Term]
id: MP:0008134
name: abnormal Peyer's patch size
def: "anomaly in the size of the protruding lymphoid tissue located on the mucosa of the small intestine that is composed of densely packed B cell follicles" [PMID:15841100]
is_a: MP:0000696 ! abnormal Peyer's patch morphology

[Term]
id: MP:0008135
name: small Peyer's patches
def: "reduced size of the protruding lymphoid tissue located on the mucosa of the small intestine that is composed of densely packed B cell follicles" [PMID:15841100]
synonym: "decreased Peyer's patch size" EXACT []
synonym: "reduced Peyer's patch size" EXACT []
is_a: MP:0008134 ! abnormal Peyer's patch size

[Term]
id: MP:0008136
name: enlarged Peyer's patches
def: "increased size of the protruding lymphoid tissue located on the mucosa of the small intestine that is composed of densely packed B cell follicles" [PMID:15841100]
synonym: "increased Peyer's patch size" EXACT []
is_a: MP:0008134 ! abnormal Peyer's patch size

[Term]
id: MP:0008137
name: absent podocytes
def: "absence of a modified epithelial cell of the visceral layer of the Bowman capsule in the renal corpuscle; it has a small perikaryon and a number of primary and secondary foot processes that interdigitate with those of other podocytes and are attached to the outer surface of the glomerular capillary basement membrane" [ISBN:0-683-40008-8]
is_a: MP:0011753 ! decreased podocyte number

[Term]
id: MP:0008138
name: absent podocyte foot process
def: "absence of the footlike extension of podocytes that interdigitate with one another to form the walls of the glomerular capillaries" [ISBN:0-683-40008-8]
is_a: MP:0008059 ! abnormal podocyte foot process morphology

[Term]
id: MP:0008139
name: fused podocyte foot processes
def: "coalescence of the footlike extension of podocytes that interdigitate with one another to form the walls of the glomerular capillaries" [ISBN:0-683-40008-8]
synonym: "fusion of podocyte foot processes" EXACT []
synonym: "podocyte foot processes fusion" EXACT []
is_a: MP:0008059 ! abnormal podocyte foot process morphology

[Term]
id: MP:0008140
name: podocyte foot process effacement
def: "a podocyte reaction to injury or damage characterized by flattening of foot processes due to gradual simplification of the interdigitating foot process; the whole podocyte looks flat due to retraction, widening, and shortening of the processes of each podocyte while the frequency of filtration slits is reduced, giving the appearance of a continuous cytoplasmic sheet covering the glomerular basement membrane" [MGI:anna]
is_a: MP:0008059 ! abnormal podocyte foot process morphology

[Term]
id: MP:0008141
name: decreased small intestinal microvillus size
def: "reduced size of the additional extensions of the villi of the small intestine which protrude from the apical surface of the epithelial cells lining the villi; the microvilli increase the absorptive surface area of the small intestine by approximately 600-fold" [MGI:csmith, MGI:rbabiuk]
synonym: "reduced small intestinal microvillus size" EXACT []
is_a: MP:0008109 ! abnormal small intestinal microvillus morphology

[Term]
id: MP:0008142
name: decreased small intestinal villus size
def: "reduced size of the tiny hair-like projections that protrude from the inside of the small intestine that contain blood vessels that capture digested nutrients that are absorbed through the intestinal wall; the villi increase the absorptive surface area of the small intestine by approximately 30-fold" [MGI:csmith, MGI:rbabiuk]
synonym: "reduced small intestinal villus size" EXACT []
is_a: MP:0008108 ! abnormal small intestinal villus morphology

[Term]
id: MP:0008143
name: abnormal dendrite morphology
def: "any structural anomaly of the highly branched tree-like process of a neuron that serves as a receptive field and conducts impulses toward the cell body" [MGI:csmith, MGI:rbabiuk]
synonym: "abnormal dendritic arbor" EXACT []
synonym: "abnormal dendritic tree" EXACT []
is_a: MP:0008415 ! abnormal neurite morphology

[Term]
id: MP:0008144
name: nyctalopia
alt_id: MP:0006146
def: "decreased ability to see clearly in reduced illumination; often due to a deficiency of vitamin A or to a retinal disorder" [ISBN:0-683-40008-8, NCBI:matt]
synonym: "night blindness" EXACT []
synonym: "nocturnal amblyopia" EXACT []
synonym: "nyctanopia" EXACT []
is_a: MP:0002001 ! blindness

[Term]
id: MP:0008145
name: hemeralopia
def: "reduced ability to see clearly in bright light with night vision remaining unchanged; often due to impaired retinal cone function" [ISBN:0-683-40008-8, MGI:csmith]
synonym: "day blindness" EXACT []
synonym: "hemeranopia" EXACT []
is_a: MP:0002090 ! abnormal vision

[Term]
id: MP:0008146
name: asymmetric sternocostal joints
def: "loss of bilateral symmetry in rib attachments to the sternum" [MGI:csmith]
synonym: "asymmetric rib-sternum attachment" EXACT []
is_a: MP:0000155 ! asymmetric rib joints
is_a: MP:0008148 ! abnormal sternocostal joint morphology

[Term]
id: MP:0008147
name: asymmetric costovertebral joints
def: "loss of bilateral symmetry in rib attachments to the vertebral column" [MGI:csmith]
synonym: "asymmetric rib-vertebral column attachment" EXACT []
is_a: MP:0000155 ! asymmetric rib joints
is_a: MP:0008149 ! abnormal costovertebral joint morphology

[Term]
id: MP:0008148
name: abnormal sternocostal joint morphology
def: "any anomaly in the normal joining of the ribs to the sternum" [MGI:csmith]
synonym: "abnormal rib-sternum attachment" EXACT []
is_a: MP:0000157 ! abnormal sternum morphology
is_a: MP:0004625 ! abnormal rib joint morphology
is_a: MP:0030804 ! abnormal synovial joint morphology

[Term]
id: MP:0008149
name: abnormal costovertebral joint morphology
def: "any anomaly in the normal joining of the ribs to the vertebral column, these connections are made by costovertebral ligaments between the head of the rib and the body of the thoracic vertebra" [http://www.scientificspine.com/spinal-anatomy/thoracic-spine-anatomy.html, MGI:csmith, UBERON:0002292]
synonym: "abnormal costovertebral articulation" EXACT []
synonym: "abnormal rib-vertebral column attachment" EXACT []
is_a: MP:0004625 ! abnormal rib joint morphology
is_a: MP:0004703 ! abnormal vertebral column morphology
is_a: MP:0030804 ! abnormal synovial joint morphology

[Term]
id: MP:0008150
name: decreased diameter of long bones
def: "reduced width of the cross-sectional distance that extends from one lateral edge of a long bone, through its center and to the opposite lateral edge" [MGI:csmith]
synonym: "decreased periosteal diameter of long bones" EXACT []
synonym: "reduced diameter of long bones" EXACT []
synonym: "reduced periosteal diameter of long bones" EXACT []
synonym: "thin long bones" EXACT []
is_a: MP:0003723 ! abnormal long bone morphology

[Term]
id: MP:0008151
name: increased diameter of long bones
def: "increased width of the cross-sectional distance that extends from one lateral edge of a long bone, through its center and to the opposite lateral edge" [MGI:csmith]
synonym: "increased periosteal diameter of long bones" EXACT []
synonym: "thick long bones" EXACT []
is_a: MP:0003723 ! abnormal long bone morphology

[Term]
id: MP:0008152
name: decreased diameter of femur
def: "reduced width of the cross-sectional distance that extends from one lateral edge of the femur, through its center and to the opposite lateral edge" [MGI:csmith]
synonym: "decreased outer diameter of femur" EXACT []
synonym: "decreased periosteal diameter of femur" EXACT []
synonym: "reduced diameter of femur" EXACT []
synonym: "reduced outer diameter of femur" EXACT []
synonym: "reduced periosteal diameter of femur" EXACT []
synonym: "thin femur" EXACT []
is_a: MP:0000559 ! abnormal femur morphology
is_a: MP:0008150 ! decreased diameter of long bones

[Term]
id: MP:0008153
name: decreased diameter of fibula
def: "reduced width of the cross-sectional distance that extends from one lateral edge of the fibula, through its center and to the opposite lateral edge" [MGI:csmith]
synonym: "decreased outer diameter of fibula" EXACT []
synonym: "decreased periosteal diameter of fibula" EXACT []
synonym: "reduced diameter of fibula" EXACT []
synonym: "reduced outer diameter of fibula" EXACT []
synonym: "reduced periosteal diameter of fibula" EXACT []
synonym: "thin fibula" EXACT []
is_a: MP:0002187 ! abnormal fibula morphology
is_a: MP:0008150 ! decreased diameter of long bones

[Term]
id: MP:0008154
name: decreased diameter of humerus
def: "reduced width of the cross-sectional distance that extends from one lateral edge of the humerus, through its center and to the opposite lateral edge" [MGI:csmith]
synonym: "decreased outer diameter of humerus" EXACT []
synonym: "decreased periosteal diameter of humerus" EXACT []
synonym: "reduced diameter of humerus" EXACT []
synonym: "reduced outer diameter of humerus" EXACT []
synonym: "reduced periosteal diameter of humerus" EXACT []
synonym: "thin humerus" EXACT []
is_a: MP:0005296 ! abnormal humerus morphology
is_a: MP:0008150 ! decreased diameter of long bones

[Term]
id: MP:0008155
name: decreased diameter of radius
def: "reduced width of the cross-sectional distance that extends from one lateral edge of the radius, through its center and to the opposite lateral edge" [MGI:csmith]
synonym: "decreased outer diameter of radius" EXACT []
synonym: "decreased periosteal diameter of radius" EXACT []
synonym: "reduced diameter of radius" EXACT []
synonym: "reduced outer diameter of radius" EXACT []
synonym: "reduced periosteal diameter of radius" EXACT []
synonym: "thin radius" EXACT []
is_a: MP:0000552 ! abnormal radius morphology
is_a: MP:0008150 ! decreased diameter of long bones

[Term]
id: MP:0008156
name: decreased diameter of tibia
def: "reduced width of the cross-sectional distance that extends from one lateral edge of the tibia, through its center and to the opposite lateral edge" [MGI:csmith]
synonym: "decreased outer diameter of tibia" EXACT []
synonym: "decreased periosteal diameter of tibia" EXACT []
synonym: "reduced diameter of tibia" EXACT []
synonym: "reduced outer diameter of tibia" EXACT []
synonym: "reduced periosteal diameter of tibia" EXACT []
synonym: "thin tibia" EXACT []
is_a: MP:0000558 ! abnormal tibia morphology
is_a: MP:0008150 ! decreased diameter of long bones

[Term]
id: MP:0008157
name: decreased diameter of ulna
def: "reduced width of the cross-sectional distance that extends from one lateral edge of the ulna, through its center and to the opposite lateral edge" [MGI:csmith]
synonym: "decreased outer diameter of ulna" EXACT []
synonym: "decreased periosteal diameter of ulna" EXACT []
synonym: "reduced diameter of ulna" EXACT []
synonym: "reduced outer diameter of ulna" EXACT []
synonym: "reduced periosteal diameter of ulna" EXACT []
synonym: "thin ulna" EXACT []
is_a: MP:0005108 ! abnormal ulna morphology
is_a: MP:0008150 ! decreased diameter of long bones

[Term]
id: MP:0008158
name: increased diameter of femur
def: "increased width of the cross-sectional distance that extends from one lateral edge of the femur, through its center and to the opposite lateral edge" [MGI:csmith]
synonym: "increased outer diameter of femur" EXACT []
synonym: "increased periosteal diameter of femur" EXACT []
synonym: "thick femur" EXACT []
is_a: MP:0000559 ! abnormal femur morphology
is_a: MP:0008151 ! increased diameter of long bones

[Term]
id: MP:0008159
name: increased diameter of fibula
def: "increased width of the cross-sectional distance that extends from one lateral edge of the fibula, through its center and to the opposite lateral edge" [MGI:csmith]
synonym: "increased outer diameter of fibula" EXACT []
synonym: "increased periosteal diameter of fibula" EXACT []
synonym: "thick fibula" EXACT []
is_a: MP:0002187 ! abnormal fibula morphology
is_a: MP:0008151 ! increased diameter of long bones

[Term]
id: MP:0008160
name: increased diameter of humerus
def: "increased width of the cross-sectional distance that extends from one lateral edge of the humerus, through its center and to the opposite lateral edge" [MGI:csmith]
synonym: "increased outer diameter of humerus" EXACT []
synonym: "increased periosteal diameter of humerus" EXACT []
synonym: "thick humerus" EXACT []
is_a: MP:0005296 ! abnormal humerus morphology
is_a: MP:0008151 ! increased diameter of long bones

[Term]
id: MP:0008161
name: increased diameter of radius
def: "increased width of the cross-sectional distance that extends from one lateral edge of the radius, through its center and to the opposite lateral edge" [MGI:csmith]
synonym: "increased outer diameter of radius" EXACT []
synonym: "increased periosteal diameter of radius" EXACT []
synonym: "thick radius" EXACT []
is_a: MP:0000552 ! abnormal radius morphology
is_a: MP:0008151 ! increased diameter of long bones

[Term]
id: MP:0008162
name: increased diameter of tibia
def: "increased width of the cross-sectional distance that extends from one lateral edge of the tibia, through its center and to the opposite lateral edge" [MGI:csmith]
synonym: "increased outer diameter of tibia" EXACT []
synonym: "increased periosteal diameter of tibia" EXACT []
synonym: "thick tibia" EXACT []
is_a: MP:0000558 ! abnormal tibia morphology
is_a: MP:0008151 ! increased diameter of long bones

[Term]
id: MP:0008163
name: increased diameter of ulna
def: "increased width of the cross-sectional distance that extends from one lateral edge of the ulna, through its center and to the opposite lateral edge" [MGI:csmith]
synonym: "increased outer diameter of ulna" EXACT []
synonym: "increased periosteal diameter of ulna" EXACT []
synonym: "thick ulna" EXACT []
is_a: MP:0005108 ! abnormal ulna morphology
is_a: MP:0008151 ! increased diameter of long bones

[Term]
id: MP:0008164
name: abnormal B-1a B cell morphology
def: "any structural anomaly of the B-1 B cell subset bearing the CD5 surface marker" [CL:0000820, MGI:csmith, PMID:11861604]
synonym: "abnormal B-1a B lymphocyte morphology" EXACT []
synonym: "abnormal B-1a B-cell morphology" EXACT []
synonym: "abnormal B-1a B-lymphocyte morphology" EXACT []
synonym: "abnormal B1a cell" EXACT []
is_a: MP:0004940 ! abnormal B-1 B cell morphology

[Term]
id: MP:0008165
name: abnormal B-1b B cell morphology
def: "any structural anomaly of the B-1 B cell subset not bearing the CD5 surface marker, but having other phenotypic attributes of a B-1 B cell" [CL:0000821, MGI:csmith, PMID:11861604]
synonym: "abnormal B-1b B lymphocyte morphology" EXACT []
synonym: "abnormal B-1b B-cell morphology" EXACT []
synonym: "abnormal B-1b B-lymphocyte morphology" EXACT []
synonym: "abnormal B1b cell" EXACT []
is_a: MP:0004940 ! abnormal B-1 B cell morphology

[Term]
id: MP:0008166
name: abnormal B-2 B cell morphology
def: "any structural anomaly of a conventional B cell subject to antigenic stimulation and dependent on T cell help and with a distinct surface marker expression pattern from B-1 B cells" [CL:0000822, MGI:csmith, PMID:11861604]
synonym: "abnormal B-2 B lymphocyte morphology" EXACT []
synonym: "abnormal B-2 B-cell morphology" EXACT []
synonym: "abnormal B-2 B-lymphocyte morphology" EXACT []
synonym: "abnormal B2 cell morphology" EXACT []
is_a: MP:0008171 ! abnormal mature B cell morphology

[Term]
id: MP:0008167
name: increased B-1a cell number
def: "greater number of the B-1 B cell subset bearing the CD5 surface marker" [CL:0000820, PMID:11861604]
synonym: "increased number of B-1a cells" EXACT []
is_a: MP:0004977 ! increased B-1 B cell number
is_a: MP:0008164 ! abnormal B-1a B cell morphology

[Term]
id: MP:0008168
name: decreased B-1a cell number
def: "reduced number of the B-1 B cell subset bearing the CD5 surface marker" [CL:0000820, PMID:11861604]
synonym: "decreased number of B-1a cells" EXACT []
synonym: "reduced B-1a cell number" EXACT []
is_a: MP:0004978 ! decreased B-1 B cell number
is_a: MP:0008164 ! abnormal B-1a B cell morphology

[Term]
id: MP:0008169
name: increased B-1b cell number
def: "greater number of the B-1 B cell subset not bearing the CD5 surface marker, but having other phenotypic attributes of a B-1 B cell" [CL:0000821, PMID:11861604]
synonym: "increased number of B-1b cells" EXACT []
is_a: MP:0004977 ! increased B-1 B cell number
is_a: MP:0008165 ! abnormal B-1b B cell morphology

[Term]
id: MP:0008170
name: decreased B-1b cell number
def: "reduced number of the B-1 B cell subset not bearing the CD5 surface marker, but having other phenotypic attributes of a B-1 B cell" [CL:0000821, PMID:11861604]
synonym: "decreased number of B-1b cells" EXACT []
synonym: "reduced B-1b cell number" EXACT []
is_a: MP:0004978 ! decreased B-1 B cell number
is_a: MP:0008165 ! abnormal B-1b B cell morphology

[Term]
id: MP:0008171
name: abnormal mature B cell morphology
def: "any structural anomaly of the mature form of a B cell, a type of lymphocyte whose defining characteristic is the expression of an immunoglobulin complex" [CL:0000785, ISBN:0781735149, MGI:csmith]
synonym: "abnormal mature B lymphocyte morphology" EXACT []
synonym: "abnormal mature B-cell morphology" EXACT []
synonym: "abnormal mature B-lymphocyte morphology" EXACT []
is_a: MP:0004939 ! abnormal B cell morphology
is_a: MP:0008195 ! abnormal professional antigen presenting cell morphology

[Term]
id: MP:0008172
name: abnormal follicular B cell morphology
def: "any structural anomaly of a resting mature B cell with distinct phenotypic characteristics (CD23-positive, CD21-positive) found typically in the B cell follicle region of the spleen and lymph nodes" [CL:0000843, ISBN:0781735149, MGI:csmith]
synonym: "abnormal FOB cell" EXACT []
is_a: MP:0008171 ! abnormal mature B cell morphology

[Term]
id: MP:0008173
name: increased follicular B cell number
def: "greater number of resting mature B cells with distinct phenotypic characteristics (CD23-positive, CD21-positive) found typically in the B cell follicle region of the spleen and lymph nodes" [CL:0000843, ISBN:0781735149, MGI:csmith]
is_a: MP:0008172 ! abnormal follicular B cell morphology
is_a: MP:0008210 ! increased mature B cell number

[Term]
id: MP:0008174
name: decreased follicular B cell number
def: "reduced number of resting mature B cells with distinct phenotypic characteristics (CD23-positive, CD21-positive) found typically in the B cell follicle region of the spleen and lymph nodes" [CL:0000843, ISBN:0781735149, MGI:csmith]
synonym: "reduced follicular B cell number" EXACT []
is_a: MP:0008172 ! abnormal follicular B cell morphology
is_a: MP:0008211 ! decreased mature B cell number

[Term]
id: MP:0008175
name: absent follicular B cells
def: "absence of resting mature B cells with distinct phenotypic characteristics (CD23-positive, CD21-positive) found typically in the B cell follicle region of the spleen and lymph nodes" [CL:0000843, ISBN:0781735149, MGI:csmith]
synonym: "absent FOB cell" EXACT []
is_a: MP:0008174 ! decreased follicular B cell number
is_a: MP:0008212 ! absent mature B cells

[Term]
id: MP:0008176
name: abnormal germinal center B cell morphology
def: "any structural anomaly of a rapidly cycling mature B cell which have downregulated IgD expression and exhibit high levels of binding by peanut agglutinin (PNA), and are involved in T-dependent immune responses; germinal center B cells are found typically in the germinal centers of lymph nodes and spleen" [CL:0000844, GO:0002314, ISBN:0781735149, MGI:csmith]
synonym: "abnormal germinal centre B cell morphology" EXACT []
is_a: MP:0008171 ! abnormal mature B cell morphology

[Term]
id: MP:0008177
name: increased germinal center B cell number
def: "greater number of rapidly cycling mature B cells which have downregulated IgD expression and exhibit high levels of binding by peanut agglutinin (PNA), and are involved in T-dependent immune responses; germinal center B cells are found typically in the germinal centers of lymph nodes and spleen" [CL:0000844, GO:0002314, ISBN:0781735149]
synonym: "increased germinal centre B cell number" EXACT []
is_a: MP:0008210 ! increased mature B cell number
is_a: MP:0013680 ! abnormal germinal center B cell number

[Term]
id: MP:0008178
name: decreased germinal center B cell number
def: "reduced number of rapidly cycling mature B cells which have downregulated IgD expression and exhibit high levels of binding by peanut agglutinin (PNA), and are involved in T-dependent immune responses; germinal center B cells are found typically in the germinal centers of lymph nodes and spleen" [CL:0000844, GO:0002314, ISBN:0781735149]
subset: Sanger_Terms
synonym: "decreased germinal centre B cell number" EXACT []
synonym: "reduced germinal center B cell number" EXACT []
synonym: "reduced germinal centre B cell number" EXACT []
is_a: MP:0008211 ! decreased mature B cell number
is_a: MP:0013680 ! abnormal germinal center B cell number

[Term]
id: MP:0008179
name: absent germinal center B cells
def: "absence of rapidly cycling mature B cells which have downregulated IgD expression and exhibit high levels of binding by peanut agglutinin (PNA), and are involved in T-dependent immune responses; germinal center B cells are found typically in the germinal centers of lymph nodes and spleen" [CL:0000844, GO:0002314, ISBN:0781735149]
synonym: "absent germinal centre B cells" EXACT []
is_a: MP:0008178 ! decreased germinal center B cell number
is_a: MP:0008212 ! absent mature B cells

[Term]
id: MP:0008180
name: abnormal marginal zone B cell morphology
def: "any structural anomaly of a CD23-negative, CD21-positive B cell of the marginal zone of the spleen expressing a B cell receptor usually reactive to bacterial cell wall components or senescent self components such as oxidized-LDL" [CL:0000845, ISBN:0781735149, MGI:csmith]
synonym: "abnormal MZB cell" EXACT []
is_a: MP:0002362 ! abnormal spleen marginal zone morphology
is_a: MP:0008171 ! abnormal mature B cell morphology

[Term]
id: MP:0008181
name: increased marginal zone B cell number
def: "greater number of CD23-negative, CD21-positive B cells of the marginal zone of the spleen expressing a B cell receptor usually reactive to bacterial cell wall components or senescent self components such as oxidized-LDL" [CL:0000845, ISBN:0781735149]
is_a: MP:0008180 ! abnormal marginal zone B cell morphology
is_a: MP:0008210 ! increased mature B cell number

[Term]
id: MP:0008182
name: decreased marginal zone B cell number
def: "reduced number of CD23-negative, CD21-positive B cells of the marginal zone of the spleen expressing a B cell receptor usually reactive to bacterial cell wall components or senescent self components such as oxidized-LDL" [CL:0000845, ISBN:0781735149]
synonym: "reduced marginal zone B cell number" EXACT []
is_a: MP:0008180 ! abnormal marginal zone B cell morphology
is_a: MP:0008211 ! decreased mature B cell number

[Term]
id: MP:0008183
name: absent marginal zone B cells
def: "absence of CD23-negative, CD21-positive B cells of the marginal zone of the spleen expressing a B cell receptor usually reactive to bacterial cell wall components or senescent self components such as oxidized-LDL" [CL:0000845, ISBN:0781735149]
synonym: "absent MZB cell" EXACT []
is_a: MP:0008182 ! decreased marginal zone B cell number
is_a: MP:0008212 ! absent mature B cells

[Term]
id: MP:0008184
name: abnormal naive B cell morphology
def: "any structural anomaly of a mature B cell which has not yet been activated by antigen" [CL:0000788, MGI:csmith]
synonym: "abnormal naive B lymphocyte morphology" EXACT []
is_a: MP:0008171 ! abnormal mature B cell morphology

[Term]
id: MP:0008185
name: decreased naive B cell number
def: "reduced number of mature B cells which have not yet been activated by antigen" [CL:0000788, MGI:csmith]
synonym: "decreased number of naive B cells" EXACT []
synonym: "reduced naive B cell number" EXACT []
is_a: MP:0008184 ! abnormal naive B cell morphology

[Term]
id: MP:0008186
name: increased pro-B cell number
def: "greater number of the progenitor cells of the B cell lineage, with some lineage specific activity such as early stages of recombination of B cell receptor genes, but are not yet fully committed to the B cell lineage until the expression of PAX5 occurs" [CL:0000826, ISBN:0781735149, MGI:csmith]
synonym: "increased number of pro-B cells" EXACT []
is_a: MP:0005432 ! abnormal pro-B cell morphology

[Term]
id: MP:0008187
name: absent pro-B cells
def: "absence of the progenitor cells of the B cell lineage, with some lineage specific activity such as early stages of recombination of B cell receptor genes, but are not yet fully committed to the B cell lineage until the expression of PAX5 occurs" [CL:0000826, ISBN:0781735149, MGI:csmith]
is_a: MP:0008208 ! decreased pro-B cell number

[Term]
id: MP:0008188
name: abnormal transitional stage B cell morphology
def: "any structural anomaly of an immature B cell of an intermediate stage between the pre-B cell stage and the mature naive stage; transitional B cells express surface immunoglobulin, and are subject to the process of B cell selection" [CL:0000818, ISBN:0781735149, MGI:csmith]
synonym: "abnormal transitional B cell" EXACT []
synonym: "abnormal transitional stage B lymphocyte" EXACT []
synonym: "abnormal transitional stage B-cell" EXACT []
is_a: MP:0005022 ! abnormal immature B cell morphology

[Term]
id: MP:0008189
name: increased transitional stage B cell number
def: "greater number of immature B cells of an intermediate stage between the pre-B cell stage and the mature naive stage; transitional B cells express surface immunoglobulin, and are subject to the process of B cell selection" [CL:0000818, ISBN:0781735149, MGI:csmith]
synonym: "increased transitional B cell number" EXACT []
synonym: "increased transitional stage B lymphocyte number" EXACT []
synonym: "increased transitional stage B-cell number" EXACT []
is_a: MP:0008188 ! abnormal transitional stage B cell morphology
is_a: MP:0008214 ! increased immature B cell number

[Term]
id: MP:0008190
name: decreased transitional stage B cell number
def: "reduced number of immature B cells of an intermediate stage between the pre-B cell stage and the mature naive stage; transitional B cells express surface immunoglobulin, and are subject to the process of B cell selection" [CL:0000818, ISBN:0781735149, MGI:csmith]
synonym: "decreased transitional B cell number" EXACT []
synonym: "decreased transitional stage B lymphocyte number" EXACT []
synonym: "decreased transitional stage B-cell number" EXACT []
is_a: MP:0008188 ! abnormal transitional stage B cell morphology
is_a: MP:0008215 ! decreased immature B cell number

[Term]
id: MP:0008191
name: abnormal follicular B cell physiology
def: "abnormal function of a resting mature B cell with distinct phenotypic characteristics (CD23-positive, CD21-positive) found typically in the B cell follicle region of the spleen" [CL:0000843, ISBN:0781735149, MGI:csmith]
is_a: MP:0002459 ! abnormal B cell physiology

[Term]
id: MP:0008192
name: abnormal germinal center B cell physiology
def: "abnormal function of a rapidly cycling mature B cell which have downregulated IgD expression and exhibit high levels of binding by peanut agglutinin (PNA), and are involved in T-dependent immune responses; germinal center B cells are found typically in the germinal centers of lymph nodes" [CL:0000844, GO:0002314, ISBN:0781735149]
synonym: "abnormal germinal centre B cell physiology" EXACT []
is_a: MP:0002459 ! abnormal B cell physiology

[Term]
id: MP:0008193
name: abnormal marginal zone B cell physiology
def: "abnormal function of a CD23-negative, CD21-positive B cell of the marginal zone of the spleen expressing a B cell receptor usually reactive to bacterial cell wall components or senescent self components such as oxidized-LDL" [CL:0000845, ISBN:0781735149, MGI:csmith]
is_a: MP:0002459 ! abnormal B cell physiology

[Term]
id: MP:0008194
name: abnormal memory B cell physiology
def: "abnormal function of a distinctly differentiated long-lived B cell that is readily activated upon reencounter of its antigenic determinant; memory B cells differentiate from antigen-activated B cells which have been selected for expression of higher affinity immunoglobulin" [CL:0000787, ISBN:0781735149, MGI:csmith]
is_a: MP:0002459 ! abnormal B cell physiology

[Term]
id: MP:0008195
name: abnormal professional antigen presenting cell morphology
def: "any structural anomaly of a cell capable of processing and presenting lipid and protein antigens to T cells in order to initiate an immune response" [CL:0000145, ISBN:0781735149, MGI:csmith]
synonym: "abnormal antigen presenting cell morphology" RELATED []
is_a: MP:0000716 ! abnormal immune system cell morphology

[Term]
id: MP:0008196
name: abnormal follicular dendritic cell morphology
def: "any structural anomaly of a cell with extensive dendritic processes found in the B cell areas (primary follicles and germinal centers) of lymphoid tissue; follicular dendritic cells have Fc receptors and C3b receptors, and hold antigen in the form of immune complexes on their surfaces for long periods and can present antigen to B cells during an immune response" [CL:0000442, MESH:A10.549.250.200, MGI:csmith]
comment: Follicular dendritic cells are a distinct population from other dendritic cells associated with T cells. Follicular dendritic cells have Fc receptors and C3b receptors, but unlike other dendritic cells, they do not process or present antigen in a way that allows recognition by T cells. Instead, they hold antigen in the form of immune complexes on their surfaces for long periods and can present antigen to B cells during an immune response. They are not derived from the hematopoietic lineage. Due to its unique lineage and distinct function (B cell vs. T cell presentation), this is NOT a type of dendritic cell.
is_a: MP:0000716 ! abnormal immune system cell morphology

[Term]
id: MP:0008197
name: abnormal follicular dendritic cell physiology
def: "abnormal function of a cell with extensive dendritic processes found in the B cell areas (primary follicles and germinal centers) of lymphoid tissue; follicular dendritic cells have Fc receptors and C3b receptors, and hold antigen in the form of immune complexes on their surfaces for long periods and can present antigen to B cells during an immune response" [CL:0000442, MESH:A10.549.250.200, MGI:csmith]
comment: Annotations to this cell type have been erroneously made to dendritic cell morphology. These are unrelated to the dendritic cell associated with T cells. Follicular dendritic cells have Fc receptors and C3b receptors, but unlike other dendritic cells, they do not process or present antigen in a way that allows recognition by T cells. Instead, they hold antigen in the form of immune complexes on their surfaces for long periods and can present antigen to B cells during an immune response. They are not derived from the hematopoietic lineage. Due to its unique lineage and distinct function (B cell vs. T cell presentation), this is NOT a type of dendritic cell.
is_a: MP:0001819 ! abnormal immune cell physiology

[Term]
id: MP:0008198
name: abnormal follicular dendritic cell antigen presentation
def: "anomaly in the ability of follicular dendritic cells to process and present antigen to B lymphocytes" [MGI:csmith]
is_a: MP:0001835 ! abnormal antigen presentation
is_a: MP:0008197 ! abnormal follicular dendritic cell physiology

[Term]
id: MP:0008199
name: increased follicular dendritic cell number
def: "greater number of cells with extensive dendritic processes found in the B cell areas (primary follicles and germinal centers) of lymphoid tissue; follicular dendritic cells have Fc receptors and C3b receptors, and hold antigen in the form of immune complexes on their surfaces for long periods and can present antigen to B cells during an immune response" [CL:0000442, MESH:A10.549.250.200]
synonym: "increased number of follicular dendritic cells" EXACT []
is_a: MP:0008196 ! abnormal follicular dendritic cell morphology

[Term]
id: MP:0008200
name: decreased follicular dendritic cell number
def: "reduced number of cells with extensive dendritic processes found in the B cell areas (primary follicles and germinal centers) of lymphoid tissue; follicular dendritic cells have Fc receptors and C3b receptors, and hold antigen in the form of immune complexes on their surfaces for long periods and can present antigen to B cells during an immune response" [CL:0000442, MESH:A10.549.250.200]
synonym: "decreased number of follicular dendritic cells" EXACT []
synonym: "reduced follicular dendritic cell number" EXACT []
is_a: MP:0008196 ! abnormal follicular dendritic cell morphology

[Term]
id: MP:0008201
name: absent follicular dendritic cells
def: "absence of cells with extensive dendritic processes found in the B cell areas (primary follicles and germinal centers) of lymphoid tissue; follicular dendritic cells have Fc receptors and C3b receptors, and hold antigen in the form of immune complexes on their surfaces for long periods and can present antigen to B cells during an immune response" [CL:0000442, MESH:A10.549.250.200, MGI:csmith]
is_a: MP:0008200 ! decreased follicular dendritic cell number

[Term]
id: MP:0008202
name: absent B-1 B cells
def: "absence of the subset of B cells found predominantly in the peritoneum, pleural cavities, and spleen, and are enriched for self-reactivity; B-1 B cells are thought to be the primary source of natural IgM immunoglobulin, that is, IgM produced in large quantities without prior antigenic stimulation and generally reactive against various microorganisms, as well as the source of T-independent IgA immunoglobulin in the mucosal areas" [CL:0000819, MGI:csmith, PMID:11861604]
is_a: MP:0004978 ! decreased B-1 B cell number
is_a: MP:0008212 ! absent mature B cells

[Term]
id: MP:0008203
name: absent B-1a cells
def: "absence of the B-1 B cell subset bearing the CD5 surface marker" [CL:0000820, PMID:11861604]
is_a: MP:0008168 ! decreased B-1a cell number
is_a: MP:0008202 ! absent B-1 B cells

[Term]
id: MP:0008204
name: absent B-1b cells
def: "absence of the B-1 B cell subset not bearing the CD5 surface marker, but having other phenotypic attributes of a B-1 B cell" [CL:0000821, MGI:csmith, PMID:11861604]
is_a: MP:0008170 ! decreased B-1b cell number
is_a: MP:0008202 ! absent B-1 B cells

[Term]
id: MP:0008205
name: absent B-2 B cells
def: "absence of conventional B cells subject to antigenic stimulation and dependent on T cell help and with a distinct surface marker expression pattern from B-1 B cells" [CL:0000822, MGI:csmith, PMID:11861604]
synonym: "absent B-2 B lymphocytes" EXACT []
synonym: "absent B-2 B-cells" EXACT []
synonym: "absent B-2 B-lymphocytes" EXACT []
synonym: "absent B2 cells" EXACT []
is_a: MP:0008207 ! decreased B-2 B cell number
is_a: MP:0008212 ! absent mature B cells

[Term]
id: MP:0008206
name: increased B-2 B cell number
def: "greater number of conventional B cells subject to antigenic stimulation and dependent on T cell help and with a distinct surface marker expression pattern from B-1 B cells" [CL:0000822, MGI:csmith, PMID:11861604]
synonym: "increased number of B-2 cells" EXACT []
is_a: MP:0008166 ! abnormal B-2 B cell morphology
is_a: MP:0008210 ! increased mature B cell number

[Term]
id: MP:0008207
name: decreased B-2 B cell number
def: "reduced number of conventional B cells subject to antigenic stimulation and dependent on T cell help and with a distinct surface marker expression pattern from B-1 B cells" [CL:0000822, MGI:csmith, PMID:11861604]
synonym: "decreased number of B-2 cells" EXACT []
synonym: "reduced B-2 cell number" EXACT []
is_a: MP:0008166 ! abnormal B-2 B cell morphology
is_a: MP:0008211 ! decreased mature B cell number

[Term]
id: MP:0008208
name: decreased pro-B cell number
def: "reduced number of the progenitor cells of the B cell lineage, with some lineage specific activity such as early stages of recombination of B cell receptor genes, but are not yet fully committed to the B cell lineage until the expression of PAX5 occurs" [CL:0000826, ISBN:0781735149, MGI:csmith]
synonym: "decreased number of pro-B cells" EXACT []
synonym: "decreased pro-B lymphocyte cell number" EXACT []
synonym: "reduced pro-B cell number" EXACT []
is_a: MP:0005432 ! abnormal pro-B cell morphology

[Term]
id: MP:0008209
name: decreased pre-B cell number
def: "reduced number of the cells in the B lymphocyte lineage that have undergone VDJ rearrangement of the immunoglobulin heavy chain and are in the process of V-J rearrangement of the light chain: these cells express mu heavy chain on the cell surface" [ISBN:0-8153-1691-7, MGI:cwg]
synonym: "decreased number of pre-B cells" EXACT []
synonym: "decreased pre-B lymphocyte cell number" EXACT []
synonym: "reduced pre-B cell number" EXACT []
is_a: MP:0002403 ! abnormal pre-B cell morphology
is_a: MP:0005017 ! decreased B cell number

[Term]
id: MP:0008210
name: increased mature B cell number
def: "greater number of the mature form of B cells, a type of lymphocyte whose defining characteristic is the expression of an immunoglobulin complex" [CL:0000785, ISBN:0781735149]
subset: Europhenome_Terms
subset: IMPC
subset: Sanger_Terms
synonym: "increased number of mature B cells" EXACT []
synonym: "increased number of mature B lymphocytes" EXACT []
synonym: "increased number of mature B-cells" EXACT []
synonym: "increased number of mature B-lymphocytes" EXACT []
is_a: MP:0005014 ! increased B cell number
is_a: MP:0013701 ! abnormal mature B cell number

[Term]
id: MP:0008211
name: decreased mature B cell number
def: "reduced number of the mature form of B cells, a type of lymphocyte whose defining characteristic is the expression of an immunoglobulin complex" [CL:0000785, ISBN:0781735149]
subset: Europhenome_Terms
subset: IMPC
subset: Sanger_Terms
synonym: "decreased number of mature B cells" EXACT []
synonym: "decreased number of mature B lymphocytes" EXACT []
synonym: "decreased number of mature B-cells" EXACT []
synonym: "decreased number of mature B-lymphocytes" EXACT []
synonym: "reduced mature B cell number" EXACT []
is_a: MP:0005017 ! decreased B cell number
is_a: MP:0013701 ! abnormal mature B cell number

[Term]
id: MP:0008212
name: absent mature B cells
def: "absence of the mature form of a B cell, a type of lymphocyte whose defining characteristic is the expression of an immunoglobulin complex" [CL:0000785, ISBN:0781735149, MGI:csmith]
synonym: "absent mature B lymphocyte" EXACT []
synonym: "absent mature B-cell" EXACT []
synonym: "absent mature B-lymphocyte" EXACT []
is_a: MP:0008071 ! absent B cells
is_a: MP:0008211 ! decreased mature B cell number

[Term]
id: MP:0008213
name: absent immature B cells
def: "absence of the cells of the B lymphocyte lineage that have undergone VDJ rearrangement of the heavy chain and V-J rearrangement of the light chain; these cells express IgM on the cell surface but have not yet been selected for self-reactivity" [ISBN:0-8153-1691-7, MGI:cwg]
synonym: "absent immature B lymphocyte" EXACT []
synonym: "absent immature B-cell" EXACT []
synonym: "absent immature B-lymphocyte" EXACT []
is_a: MP:0008071 ! absent B cells
is_a: MP:0008215 ! decreased immature B cell number

[Term]
id: MP:0008214
name: increased immature B cell number
def: "greater number of the cells of the B lymphocyte lineage that have undergone VDJ rearrangement of the heavy chain and V-J rearrangement of the light chain; these cells express IgM on the cell surface but have not yet been selected for self-reactivity" [ISBN:0-8153-1691-7, MGI:cwg]
synonym: "increased number of immature B cells" EXACT []
synonym: "increased number of immature B lymphocytes" EXACT []
synonym: "increased number of immature B-cells" EXACT []
synonym: "increased number of immature B-lymphocytes" EXACT []
is_a: MP:0005014 ! increased B cell number
is_a: MP:0013664 ! abnormal immature B cell number

[Term]
id: MP:0008215
name: decreased immature B cell number
def: "reduced number of the cells of the B lymphocyte lineage that have undergone VDJ rearrangement of the heavy chain and V-J rearrangement of the light chain; these cells express IgM on the cell surface but have not yet been selected for self-reactivity" [ISBN:0-8153-1691-7, MGI:cwg]
synonym: "decreased number of immature B cells" EXACT []
synonym: "decreased number of immature B lymphocytes" EXACT []
synonym: "decreased number of immature B-cells" EXACT []
synonym: "decreased number of immature B-lymphocytes" EXACT []
synonym: "reduced immature B cell number" EXACT []
is_a: MP:0005017 ! decreased B cell number
is_a: MP:0013664 ! abnormal immature B cell number

[Term]
id: MP:0008216
name: absent transitional stage B cells
def: "absence of immature B cells of an intermediate stage between the pre-B cell stage and the mature naive stage; transitional B cells express surface immunoglobulin, and are subject to the process of B cell selection" [CL:0000818, ISBN:0781735149]
synonym: "absent T1 B cell" NARROW []
synonym: "absent T2 B cell" NARROW []
synonym: "absent T3 B cell" NARROW []
synonym: "absent transitional stage B lymphocyte" EXACT []
synonym: "absent transitional stage B-cell" EXACT []
synonym: "absent transitional stage B-lymphocyte" EXACT []
is_a: MP:0008190 ! decreased transitional stage B cell number
is_a: MP:0008213 ! absent immature B cells

[Term]
id: MP:0008217
name: abnormal B cell activation
def: "any anomaly in the normal change in morphology and behavior of a mature or immature B cell during an immune response, resulting from exposure to a mitogen, cytokine, chemokine, cellular ligand, or an antigen for which it is specific" [GO:0002312, MGI:csmith]
is_a: MP:0002459 ! abnormal B cell physiology

[Term]
id: MP:0008218
name: delayed emergence of vibrissae
def: "eruption of the vibrissae from the skin later than expected" [MGI:brs]
comment: In mouse, the vibrissae emerge at approximately embryonic day E17-18.
synonym: "delayed emergence of sinus hairs" EXACT []
is_a: MP:0002098 ! abnormal vibrissa morphology
is_a: MP:0020982 ! abnormal skin adnexa development

[Term]
id: MP:0008219
name: abnormal dorsal telencephalic commissure morphology
def: "any structural anomaly of the fiber tracts that connect the dorsal region of the two cerebral hemispheres and span the longitudinal fissure, including the corpus callosum and hippocampal commissure" [PMID:16715082]
synonym: "abnormal dorsal commissure" EXACT []
is_a: MP:0002199 ! abnormal brain commissure morphology

[Term]
id: MP:0008220
name: abnormal ventral commissure morphology
def: "any structural anomaly of the fiber tracts that connect the ventral region of the two cerebral hemispheres and span the longitudinal fissure, including the anterior and the habenular commissures" [PMID:16715082]
is_a: MP:0002199 ! abnormal brain commissure morphology

[Term]
id: MP:0008221
name: abnormal hippocampal commissure morphology
def: "any structural anomaly of the triangular subcallosal plate of commissural fibers resulting from the converging of the right and left fornix bundles which exchange numerous fibers and which curve back in the contralateral fornix to end in the hippocampus of the opposite side" [ISBN:0-683-40008-8]
synonym: "abnormal commissure fornicis" EXACT []
synonym: "abnormal commissure hippocampi" EXACT []
synonym: "abnormal commissure of fornix" EXACT []
synonym: "abnormal delta fornicis" EXACT []
synonym: "abnormal hippocampus commissure" EXACT []
synonym: "abnormal ventral hippocampal commissure" NARROW []
synonym: "abnormal vhc" NARROW []
is_a: MP:0008219 ! abnormal dorsal telencephalic commissure morphology

[Term]
id: MP:0008222
name: decreased hippocampal commissure size
def: "reduced size of the triangular subcallosal plate of commissural fibers resulting from the converging of the right and left fornix bundles which exchange numerous fibers and which curve back in the contralateral fornix to end in the hippocampus of the opposite side" [ISBN:0-683-40008-8]
synonym: "decreased size of hippocampal commissure" EXACT []
synonym: "reduced size of commissure fornicis" EXACT []
synonym: "reduced size of commissure hippocampi" EXACT []
synonym: "reduced size of commissure of fornix" EXACT []
synonym: "reduced size of delta fornicis" EXACT []
synonym: "reduced size of hippocampus commissure" EXACT []
synonym: "reduced size of ventral hippocampal commissure" NARROW []
synonym: "reduced size of vhc" NARROW []
is_a: MP:0008221 ! abnormal hippocampal commissure morphology

[Term]
id: MP:0008223
name: absent hippocampal commissure
def: "absence of the triangular subcallosal plate of commissural fibers resulting from the converging of the right and left fornix bundles which exchange numerous fibers and which curve back in the contralateral fornix to end in the hippocampus of the opposite side" [ISBN:0-683-40008-8]
synonym: "absent commissure fornicis" EXACT []
synonym: "absent commissure hippocampi" EXACT []
synonym: "absent commissure of fornix" EXACT []
synonym: "absent delta fornicis" EXACT []
synonym: "absent hippocampus commissure" EXACT []
synonym: "absent ventral hippocampal commissure" NARROW []
synonym: "absent vhc" NARROW []
is_a: MP:0008221 ! abnormal hippocampal commissure morphology

[Term]
id: MP:0008224
name: increased hippocampal commissure size
def: "enlarged triangular subcallosal plate of commissural fibers resulting from the converging of the right and left fornix bundles which exchange numerous fibers and which curve back in the contralateral fornix to end in the hippocampus of the opposite side" [ISBN:0-683-40008-8]
synonym: "enlarged hippocampal commissure" EXACT []
synonym: "increased size of commissure fornicis" EXACT []
synonym: "increased size of commissure hippocampi" EXACT []
synonym: "increased size of commissure of fornix" EXACT []
synonym: "increased size of delta fornicis" EXACT []
synonym: "increased size of hippocampal commissure" EXACT []
synonym: "increased size of hippocampus commissure" EXACT []
synonym: "increased size of ventral hippocampal commissure" NARROW []
synonym: "increased size of vhc" NARROW []
is_a: MP:0008221 ! abnormal hippocampal commissure morphology

[Term]
id: MP:0008225
name: abnormal anterior commissure morphology
def: "any structural anomaly of a round bundle of nerve fibers that crosses the midline of the brain near the anterior limit of the third ventricle" [ISBN:0-683-40008-8]
synonym: "abnormal Ac" EXACT []
synonym: "abnormal commissura anterior" EXACT []
synonym: "abnormal commissure anterior" EXACT []
is_a: MP:0008220 ! abnormal ventral commissure morphology

[Term]
id: MP:0008226
name: decreased anterior commissure size
def: "reduced size of a round bundle of nerve fibers that crosses the midline of the brain near the anterior limit of the third ventricle" [ISBN:0-683-40008-8]
synonym: "decreased size of anterior commissure" EXACT []
synonym: "reduced size of Ac" EXACT []
synonym: "reduced size of anterior commissure" EXACT []
synonym: "reduced size of commissura anterior" EXACT []
synonym: "reduced size of commissure anterior" EXACT []
is_a: MP:0008225 ! abnormal anterior commissure morphology

[Term]
id: MP:0008227
name: absent anterior commissure
def: "absence of a round bundle of nerve fibers that crosses the midline of the brain near the anterior limit of the third ventricle" [ISBN:0-683-40008-8]
synonym: "absent Ac" EXACT []
synonym: "absent commissura anterior" EXACT []
synonym: "absent commissure anterior" EXACT []
is_a: MP:0008225 ! abnormal anterior commissure morphology

[Term]
id: MP:0008228
name: increased anterior commissure size
def: "enlarged round bundle of nerve fibers that crosses the midline of the brain near the anterior limit of the third ventricle" [ISBN:0-683-40008-8]
synonym: "enlarged anterior commissure" EXACT []
synonym: "increased size of Ac" EXACT []
synonym: "increased size of anterior commissure" EXACT []
synonym: "increased size of commissura anterior" EXACT []
synonym: "increased size of commissure anterior" EXACT []
is_a: MP:0008225 ! abnormal anterior commissure morphology

[Term]
id: MP:0008229
name: obsolete abnormal pars posterior morphology
def: "OBSOLETE. any structural anomaly of the horseshoe-shaped tract that connects the two olfactory bulbs" [PMID:8689685]
is_obsolete: true
consider: MP:0010860

[Term]
id: MP:0008230
name: obsolete abnormal pars anterior morphology
def: "OBSOLETE. any structural anomaly of the major forebrain commissure that connects the two temporal lobes of the cortex" [MGI:csmith, PMID:8689685]
is_obsolete: true
consider: MP:0010859

[Term]
id: MP:0008231
name: abnormal habenular commissure morphology
def: "any structural anomaly of the connection between the right and left habenular nuclei; the decussation of fibers of the two striae medullares, forming the dorsal portion of the peduncle of the pineal body" [ISBN:0-683-40008-8]
synonym: "abnormal commissure habenularum" EXACT []
is_a: MP:0008220 ! abnormal ventral commissure morphology

[Term]
id: MP:0008232
name: abnormal cingulum morphology
def: "any structural anomaly of the white matter fiber bundle that projects from the cingulate gyrus to the entorhinal cortex in the brain" [MGI:csmith]
is_a: MP:0000778 ! abnormal nervous system tract morphology
is_a: MP:0008026 ! abnormal brain white matter morphology

[Term]
id: MP:0008233
name: abnormal pro-B cell differentiation
def: "atypical production of or inability to produce the progenitor cells of the B cell lineage, with some lineage specific activity such as early stages of recombination of B cell receptor genes, but are not yet fully committed to the B cell lineage until the expression of PAX5 occurs" [CL:0000826, ISBN:0781735149, MGI:csmith]
is_a: MP:0005432 ! abnormal pro-B cell morphology

[Term]
id: MP:0008234
name: absent spleen marginal zone
def: "absence of the zone between the red and white pulp of the spleen containing numerous macrophages and lymphocytes, and a rich plexus of sinusoids supplied by white pulp arterioles carrying blood-borne antigens" [ISBN:0-683-40008-8]
synonym: "absent splenic marginal zone" EXACT []
is_a: MP:0002362 ! abnormal spleen marginal zone morphology

[Term]
id: MP:0008235
name: increased susceptibility to neuronal excitotoxicity
def: "greater than normal amount of neuronal cell death following exposure to a neurotoxic compound, such as kainate-induced neuronal cell death mediated via a glutamate excitotoxic process" [MGI:csmith]
synonym: "decreased resistance to neuronal excitotoxicity" EXACT []
synonym: "increased susceptibility to neurotoxicity-induced cell death" EXACT []
is_a: MP:0003203 ! increased neuron apoptosis
is_a: MP:0008873 ! increased physiological sensitivity to xenobiotic

[Term]
id: MP:0008236
name: decreased susceptibility to neuronal excitotoxicity
def: "less than normal amount of neuronal cell death following exposure to a neurotoxic compound, such as kainate-induced neuronal cell death mediated via a glutamate excitotoxic process" [MGI:csmith]
synonym: "decreased susceptibility to neurotoxicity-induced cell death" EXACT []
synonym: "increased resistance to neuronal excitotoxicity" EXACT []
synonym: "reduced susceptibility to neuronal excitotoxicity" EXACT []
is_a: MP:0003204 ! decreased neuron apoptosis
is_a: MP:0008874 ! decreased physiological sensitivity to xenobiotic

[Term]
id: MP:0008237
name: abnormal ventral coat pigmentation
def: "irregular or unusual pigmentation of ventrum hair in relation to control animals" [MGI:llw2]
is_a: MP:0002075 ! abnormal coat/hair pigmentation

[Term]
id: MP:0008238
name: abnormal dorsoventral coat patterning
def: "irregular or unusual pigmentation pattern of the dorsal-to-ventral axis compared to control animals" [MGI:llw2]
subset: IMPC
subset: Sanger_Terms
is_a: MP:0002075 ! abnormal coat/hair pigmentation

[Term]
id: MP:0008239
name: obsolete epigenetic coat coloration
def: "OBSOLETE. a range of wild-type and mutant allele coat coloration, from mouse to mouse or coat color mosaicism of an individual mouse, due to differential methylation of the mutation causing element" [MGI:llw2]
is_obsolete: true

[Term]
id: MP:0008240
name: abnormal spleen marginal zone macrophage morphology
def: "any structural anomaly of the cells present in the splenic marginal zone and are involved in the recognition and clearance of material, such as pathogen-derived material, from the splenic circulation" [PMID:16322748]
comment: Spleen marginal zone macrophage cells express the cell surface protein CD209b (also called Signr1), which is often detected with the ER-TR9 antibody.
synonym: "abnormal ER-TR9 positive cells" EXACT []
synonym: "abnormal splenic marginal zone macrophage morphology" EXACT []
is_a: MP:0002362 ! abnormal spleen marginal zone morphology
is_a: MP:0002446 ! abnormal macrophage morphology

[Term]
id: MP:0008241
name: abnormal metallophilic macrophage morphology
def: "any structural anomaly of the macrophage cells that surround the white pulp of the spleen, adjacent to the marginal sinus" [PMID:16322748]
comment: Metallophilic macrophage cells express the cell surface protein Siglec1 (also called CD169 or sialoadhesin), which is often detected with the MOMA-1 antibody.
synonym: "abnormal marginal metallophilic macrophage" EXACT []
synonym: "abnormal MOMA-1 positive cells" EXACT []
synonym: "abnormal splenic marginal metallophilic macrophages" EXACT []
synonym: "abnormal splenic metallophilic macrophage morphology" EXACT []
is_a: MP:0002357 ! abnormal spleen white pulp morphology
is_a: MP:0002446 ! abnormal macrophage morphology

[Term]
id: MP:0008242
name: abnormal perivascular macrophage morphology
def: "any structural anomaly of macrophages that line the small blood vessels" [PMID:16322748]
is_a: MP:0001614 ! abnormal blood vessel morphology
is_a: MP:0002446 ! abnormal macrophage morphology

[Term]
id: MP:0008243
name: abnormal macrophage derived foam cell morphology
def: "any structural anomaly of a type of macrophage containing lipids in small vacuoles and typically seen in atherolosclerotic lesions, as well as other conditions" [CL:0000517]
xref: CL:0000517
is_a: MP:0002446 ! abnormal macrophage morphology
is_a: MP:0009840 ! abnormal foam cell morphology

[Term]
id: MP:0008244
name: abnormal peritoneal macrophage morphology
def: "any structural anomaly of a mononuclear phagocyte that develops from bone marrow precursors but is resident in the peritoneum" [CL:0000581, MESH:A.11.329.372.630]
is_a: MP:0002446 ! abnormal macrophage morphology

[Term]
id: MP:0008245
name: abnormal alveolar macrophage morphology
def: "any structural anomaly of the round, granular, mononuclear phagocytes found in the alveoli of the lungs which ingest small inhaled particles resulting in degradation and presentation of the antigen to immunocompetent cells" [CL:0000583, MESH:A.11.329.372.600]
is_a: MP:0002446 ! abnormal macrophage morphology
is_a: MP:0010901 ! abnormal pulmonary alveolar parenchyma morphology

[Term]
id: MP:0008246
name: abnormal leukocyte morphology
def: "any structural anomaly of nucleated cells of the myeloid or lymphoid lineages, found in blood or other tissue" [CL:0000738, MESH:A11.118.637]
synonym: "abnormal leucocyte morphology" EXACT []
synonym: "abnormal WBC morphology" EXACT []
synonym: "leucocyte abnormalities" BROAD []
synonym: "leukocyte abnormalities" BROAD []
synonym: "white blood cell abnormalities" BROAD []
is_a: MP:0000716 ! abnormal immune system cell morphology
is_a: MP:0013656 ! abnormal hematopoietic cell morphology

[Term]
id: MP:0008247
name: abnormal mononuclear cell morphology
def: "any structural anomaly of a leukocyte with a single non-segmented nucleus in the mature form" [CL:0000842]
synonym: "abnormal mononuclear leucocyte morphology" EXACT []
synonym: "abnormal mononuclear leukocyte morphology" EXACT []
is_a: MP:0008246 ! abnormal leukocyte morphology

[Term]
id: MP:0008248
name: abnormal mononuclear phagocyte morphology
def: "any structural anomaly of a vertebrate phagocyte with a single nucleus" [CL:0000113]
is_a: MP:0008247 ! abnormal mononuclear cell morphology
is_a: MP:0008251 ! abnormal phagocyte morphology

[Term]
id: MP:0008249
name: abnormal common lymphocyte progenitor cell morphology
def: "any structural anomaly of a progenitor cell committed to the lymphoid lineage" [CL:0000051, PMID:10407577]
synonym: "abnormal CLP" EXACT []
synonym: "abnormal common lymphoid progenitor cell" EXACT []
synonym: "lymphoid stem cell abnormalities" EXACT []
is_a: MP:0002398 ! abnormal bone marrow cell morphology/development
is_a: MP:0013707 ! abnormal hematopoietic precursor cell morphology

[Term]
id: MP:0008250
name: abnormal myeloid leukocyte morphology
def: "any structural anomaly of a cell of the monocyte, granulocyte, or mast cell lineage" [CL:0000766]
synonym: "abnormal myeloid leucocyte morphology" EXACT []
is_a: MP:0008246 ! abnormal leukocyte morphology
is_a: MP:0013658 ! abnormal myeloid cell morphology

[Term]
id: MP:0008251
name: abnormal phagocyte morphology
def: "any structural anomaly of cells capable of ingesting particulate matter via phagocytosis" [CL:0000234, ISBN:0721601464]
synonym: "abnormal phagocytic cell morphology" EXACT []
is_a: MP:0008250 ! abnormal myeloid leukocyte morphology

[Term]
id: MP:0008252
name: abnormal multinucleated phagocyte morphology
def: "any structural anomaly of a phagocyte formed by the fusion of mononuclear phagocytes" [CL:0000783]
is_a: MP:0008251 ! abnormal phagocyte morphology

[Term]
id: MP:0008253
name: absent megakaryocytes
def: "absence of the giant 50 to 100 micron diameter cells with greatly lobulated nuclei found in the bone marrow; mature blood platelets are released from their cytoplasm" [CL:0000556, ISBN:0721601464]
synonym: "absent megacaryocytes" EXACT []
synonym: "absent megalocaryocytes" EXACT []
synonym: "absent megalokaryocytes" EXACT []
is_a: MP:0008255 ! decreased megakaryocyte cell number

[Term]
id: MP:0008254
name: increased megakaryocyte cell number
def: "greater number of the giant 50 to 100 micron diameter cells with greatly lobulated nuclei found in the bone marrow; mature blood platelets are released from their cytoplasm" [CL:0000556, ISBN:0721601464]
synonym: "increased megacaryocyte cell number" EXACT []
synonym: "increased megalocaryocyte cell number" EXACT []
synonym: "increased megalokaryocyte cell number" EXACT []
synonym: "increased number of megakaryocytes" EXACT []
is_a: MP:0002417 ! abnormal megakaryocyte morphology

[Term]
id: MP:0008255
name: decreased megakaryocyte cell number
def: "reduced number of the giant 50 to 100 micron diameter cells with greatly lobulated nuclei found in the bone marrow; mature blood platelets are released from their cytoplasm" [CL:0000556, ISBN:0721601464]
synonym: "decreased megacaryocyte cell number" EXACT []
synonym: "decreased megalocaryocyte cell number" EXACT []
synonym: "decreased megalokaryocyte cell number" EXACT []
synonym: "decreased number of megakaryocytes" EXACT []
synonym: "reduced megakaryocyte cell number" EXACT []
synonym: "reduced number of megakaryocytes" EXACT []
is_a: MP:0002417 ! abnormal megakaryocyte morphology

[Term]
id: MP:0008256
name: abnormal myometrium morphology
def: "any structural anomaly of the smooth muscle coat of the uterus, which forms the main mass of the organ and surrounds and supports the endometrium" [MESH:A02.633.570.500, MGI:brs]
synonym: "abnormal uterine smooth muscle morphology" EXACT []
synonym: "abnormal uterus smooth muscle morphology" RELATED []
synonym: "myometrium dysplasia" EXACT []
is_a: MP:0001120 ! abnormal uterus morphology

[Term]
id: MP:0008257
name: thin myometrium
def: "reduced thickness of the smooth muscle coat of the uterus, which forms the main mass of the organ and surrounds and supports the endometrium" [MESH:A02.633.570.500, MGI:brs]
synonym: "thin uterine smooth muscle" EXACT []
synonym: "thin uterus smooth muscle" EXACT []
is_a: MP:0008256 ! abnormal myometrium morphology

[Term]
id: MP:0008258
name: thin endometrium
def: "reduced thickness of the glandular mucous membrane lining of the uterine cavity that is hormonally responsive during the estrous/menstrual cycle and during pregnancy" [MESH:A05.360.319.679.490, MGI:smb]
is_a: MP:0004896 ! abnormal endometrium morphology

[Term]
id: MP:0008259
name: abnormal optic disk morphology
alt_id: MP:0002793
alt_id: MP:0006215
def: "any structural anomaly of the area in the retina where all of the axons of the ganglion cells exit the retina to form the optic nerve" [MGI:smb]
subset: Europhenome_Terms
subset: IMPC
subset: Sanger_Terms
synonym: "abnormal optic disc" BROAD []
synonym: "abnormal optic disc morphology" EXACT []
synonym: "abnormal optic disk" BROAD []
synonym: "abnormal optic nerve head morphology" RELATED []
synonym: "optic disc abnormalities" BROAD []
synonym: "optic disc dysplasia" EXACT []
synonym: "optic disk abnormalities" BROAD []
synonym: "optic disk dysplasia" EXACT []
is_a: MP:0001330 ! abnormal optic nerve morphology
is_a: MP:0002864 ! abnormal ocular fundus morphology

[Term]
id: MP:0008260
name: abnormal autophagy
def: "abnormal catabolic process involving the degradation of a cell's own components through the lysosomal machinery" [MGI:honda]
synonym: "abnormal autophagocytosis" EXACT []
is_a: MP:0005266 ! abnormal metabolism
is_a: MP:0005621 ! abnormal cell physiology

[Term]
id: MP:0008261
name: arrest of male meiosis
def: "cessation of the progression of the process of nuclear division that results in sperm with one half the normal chromosome number of the original cell" [ISBN:0-683-40008-8]
is_a: MP:0001155 ! arrest of spermatogenesis
is_a: MP:0005169 ! abnormal male meiosis

[Term]
id: MP:0008262
name: abnormal hippocampus region morphology
def: "any structural anomaly of a part or parts of the hippocampus that have a particular function" [MGI:csmith]
synonym: "abnormal hippocampal area" BROAD []
synonym: "abnormal hippocampal region morphology" EXACT []
synonym: "abnormal hippocampal subfield morphology" BROAD []
synonym: "abnormal hippocampus area" BROAD []
synonym: "abnormal hippocampus subfield morphology" RELATED []
is_a: MP:0000807 ! abnormal hippocampus morphology

[Term]
id: MP:0008263
name: abnormal hippocampus CA1 region morphology
def: "any structural anomaly of a cytoarchitectural subregion of the Ammon's horn region of the hippocampal formation consisting primarily of pyramidal neurons; the pyramidal neurons of CA1 receive projections from pyramidal neurons of CA3 via the Schaffer collaterals and send outputs to the entorhinal cortex and to the subiculum" [NLX:birnlex_1197]
synonym: "abnormal CA1 field morphology" EXACT []
synonym: "abnormal CA1 field of Ammon's horn" EXACT []
synonym: "abnormal Cornu Ammonis 1" EXACT []
synonym: "abnormal field CA1 of hippocampus" EXACT []
synonym: "abnormal regio superior of the hippocampus" EXACT []
synonym: "abnormal region I of hippocampus proper" EXACT []
is_a: MP:0000815 ! abnormal Ammon gyrus morphology
is_a: MP:0008262 ! abnormal hippocampus region morphology

[Term]
id: MP:0008264
name: absent hippocampus CA1 region
synonym: "absent CA1 field morphology" EXACT []
synonym: "absent CA1 field of Ammon's horn" EXACT []
synonym: "absent Cornu Ammonis 1" EXACT []
synonym: "absent field CA1 of hippocampus" EXACT []
synonym: "absent regio superior of the hippocampus" EXACT []
is_a: MP:0008263 ! abnormal hippocampus CA1 region morphology

[Term]
id: MP:0008265
name: abnormal hippocampus CA2 region morphology
def: "any structural anomaly of the smallest cytoarchitectural subregion of the Ammon's horn region of the hippocampal formation, located between CA3 and CA1, comprised of pyramidal neurons receiving both Schaffer collateral and mossy fiber input" [NLX:birnlex_1362]
synonym: "abnormal CA2 field morphology" EXACT []
synonym: "abnormal CA2 field of Ammon's horn" EXACT []
synonym: "abnormal Cornu Ammonis 2" EXACT []
synonym: "abnormal field CA2 of hippocampus" EXACT []
synonym: "abnormal region II of hippocampus proper" EXACT []
is_a: MP:0000815 ! abnormal Ammon gyrus morphology
is_a: MP:0008262 ! abnormal hippocampus region morphology

[Term]
id: MP:0008266
name: absent hippocampus CA2 region
synonym: "absent CA2 field morphology" EXACT []
synonym: "absent CA2 field of Ammon's horn" EXACT []
synonym: "absent Cornu Ammonis 2" EXACT []
synonym: "absent field CA2 of hippocampus" EXACT []
is_a: MP:0008265 ! abnormal hippocampus CA2 region morphology

[Term]
id: MP:0008267
name: abnormal hippocampus CA3 region morphology
synonym: "abnormal CA3 field morphology" EXACT []
synonym: "abnormal CA3 field of Ammon's horn" EXACT []
synonym: "abnormal Cornu Ammonis 3" EXACT []
synonym: "abnormal field CA3 of hippocampus" EXACT []
is_a: MP:0000815 ! abnormal Ammon gyrus morphology
is_a: MP:0008262 ! abnormal hippocampus region morphology

[Term]
id: MP:0008268
name: absent hippocampus CA3 region
synonym: "absent CA3 field morphology" EXACT []
synonym: "absent CA3 field of Ammon's horn" EXACT []
synonym: "absent Cornu Ammonis 3" EXACT []
synonym: "absent field CA3 of hippocampus" EXACT []
is_a: MP:0008267 ! abnormal hippocampus CA3 region morphology

[Term]
id: MP:0008269
name: abnormal hippocampus CA4 region morphology
def: "any structural anomaly of the region of the hippocampal formation that is comprised of mossy cells that primarily receive inputs from granule cells in the dentate gyrus in the form of mossy fibers and from pyramidal cells in CA3, and send outputs into the dentate gyrus" [MGI:csmith]
synonym: "abnormal dentate gyrus hilus morphology" EXACT []
synonym: "abnormal field CA4 of hippocampal formation" EXACT []
synonym: "abnormal hilus of dentate gyrus morphology" EXACT []
is_a: MP:0000812 ! abnormal dentate gyrus morphology
is_a: MP:0008262 ! abnormal hippocampus region morphology

[Term]
id: MP:0008270
name: absent hippocampus CA4 region
synonym: "absent dentate gyrus hilus" EXACT []
synonym: "absent field CA4 of hippocampal formation" EXACT []
synonym: "absent hilus of dentate gyrus" EXACT []
is_a: MP:0008269 ! abnormal hippocampus CA4 region morphology

[Term]
id: MP:0008271
name: abnormal bone ossification
alt_id: MP:0000057
alt_id: MP:0001535
alt_id: MP:0001536
def: "any anomaly in the formation of bone or of a bony substance, or the conversion of fibrous tissue or of cartilage into bone or a bony substance" [GO:0001503]
synonym: "abnormal bone biosynthesis" EXACT []
synonym: "abnormal bone formation" EXACT []
synonym: "abnormal osteogenesis" EXACT []
synonym: "osteogenesis abnormalities" EXACT []
is_a: MP:0001533 ! abnormal skeleton physiology

[Term]
id: MP:0008272
name: abnormal endochondral bone ossification
def: "anomaly in the process of the formation of bone by the replacement of cartilage tissue with mineralized bone" [GO:0001958]
is_a: MP:0008271 ! abnormal bone ossification

[Term]
id: MP:0008273
name: abnormal intramembranous bone ossification
def: "anomaly in the process of the formation of bone in which osteoblasts secrete a collage-proteoglycan matrix that binds calcium salts and becomes calcified; intramembranous ossification is the way flat bones are formed" [GO:0001957]
is_a: MP:0008271 ! abnormal bone ossification

[Term]
id: MP:0008274
name: failure of bone ossification
def: "failure to initiate or a block in the process of the formation of bone or of a bony substance, or the conversion of fibrous tissue or of cartilage into bone or a bony substance" [GO:0001503]
synonym: "failure of bone biosynthesis" EXACT []
synonym: "failure of bone formation" EXACT []
is_a: MP:0008271 ! abnormal bone ossification

[Term]
id: MP:0008275
name: failure of endochondral bone ossification
def: "failure to initiate or a block in the process of the formation of bone by the replacement of cartilage tissue with mineralized bone" [GO:0001958]
is_a: MP:0008272 ! abnormal endochondral bone ossification
is_a: MP:0008274 ! failure of bone ossification

[Term]
id: MP:0008276
name: failure of intramembranous bone ossification
def: "failure to initiate or a block in the process of the formation of bone in which osteoblasts secrete a collage-proteoglycan matrix that binds calcium salts and becomes calcified; intramembranous ossification is the way flat bones are formed" [GO:0001957]
is_a: MP:0008273 ! abnormal intramembranous bone ossification
is_a: MP:0008274 ! failure of bone ossification

[Term]
id: MP:0008277
name: abnormal sternum ossification
def: "anomaly in the process of the formation of the sternum bone by the replacement of cartilage tissue with mineralized bone" [GO:0001958, MGI:monikat]
is_a: MP:0000157 ! abnormal sternum morphology
is_a: MP:0008272 ! abnormal endochondral bone ossification

[Term]
id: MP:0008278
name: failure of sternum ossification
def: "failure to initiate or a block in the process of the formation of the sternum bone by the replacement of cartilage tissue with mineralized bone" [GO:0001958, MGI:monikat]
is_a: MP:0008277 ! abnormal sternum ossification

[Term]
id: MP:0008279
name: arrest of spermiogenesis
def: "block in the process by which a spermatid transforms into a functional spermatozoon" [ISBN:0-683-40008-8, MGI:csmith]
synonym: "arrest of spermatid cell development" EXACT []
synonym: "arrest of spermatid development" EXACT []
is_a: MP:0001155 ! arrest of spermatogenesis
is_a: MP:0001932 ! abnormal spermiogenesis

[Term]
id: MP:0008280
name: abnormal male germ cell apoptosis
def: "presence of male germs cells that undergo programmed cell death" [MGI:csmith]
is_a: MP:0001648 ! abnormal apoptosis
is_a: MP:0020362 ! abnormal male germ cell physiology

[Term]
id: MP:0008281
name: abnormal hippocampus size
def: "anomaly in the size of the deep lying structure of the cerebrum involved with memory storage and spatial navigation" [ISBN:0-12-402035-6, MGI:csmith]
is_a: MP:0000807 ! abnormal hippocampus morphology

[Term]
id: MP:0008282
name: enlarged hippocampus
def: "increased size of the deep lying structure of the cerebrum involved with memory storage and spatial navigation" [ISBN:0-12-402035-6, MGI:csmith]
subset: IMPC
subset: Sanger_Terms
synonym: "increased hippocampus size" EXACT []
is_a: MP:0008281 ! abnormal hippocampus size

[Term]
id: MP:0008283
name: small hippocampus
def: "reduced size of the deep lying structure of the cerebrum involved with memory storage and spatial navigation" [ISBN:0-12-402035-6, MGI:csmith]
subset: IMPC
subset: Sanger_Terms
synonym: "decreased hippocampus size" EXACT []
is_a: MP:0008281 ! abnormal hippocampus size

[Term]
id: MP:0008284
name: abnormal hippocampus pyramidal cell layer
def: "any structural anomaly of the cytoarchitectural term denoting the layer of the hippocampus in which pyramidal cells are predominant. Its location is superficial to the Stratum oriens; it is deep to the Stratum radiatum in area CA1 and area CA2 and deep to the Stratum lucidum in area CA3" [ISSN:0073-0114, UBERON_0002313]
subset: IMPC
subset: Sanger_Terms
synonym: "abnormal stratum pyramidale morphology" EXACT []
is_a: MP:0000813 ! abnormal hippocampus layer morphology

[Term]
id: MP:0008285
name: abnormal hippocampus granule cell layer
synonym: "abnormal stratum granulare morphology" EXACT []
is_a: MP:0000813 ! abnormal hippocampus layer morphology

[Term]
id: MP:0008286
name: abnormal hippocampus molecular cell layer
def: "any structural anomaly of the cytoarchitectural region of the hippocampus consisting of a composite of the two outermost layers of the hippocampus, the Stratum lacunosum-moleculare and the Stratum radiatum" [ISBN:9780683014617, UBERON_0005368]
synonym: "abnormal stratum moleculare morphology" EXACT []
is_a: MP:0000813 ! abnormal hippocampus layer morphology

[Term]
id: MP:0008287
name: abnormal subiculum morphology
def: "any structural anomaly of the transitional zone between the parahippocampal gyrus and the Ammon gyrus" [ISBN:0-683-40008-8, MGI:csmith]
is_a: MP:0000807 ! abnormal hippocampus morphology

[Term]
id: MP:0008288
name: abnormal adrenal cortex morphology
def: "any structural anomaly of the thick outer layer of the adrenal gland that produces and secretes steroid hormones such as corticosterone, estrone and aldosterone" [ISBN:0-683-40008-8, MGI:llw2]
synonym: "abnormal adrenal capsule cortex" EXACT []
synonym: "abnormal adrenal gland cortex morphology" EXACT []
synonym: "abnormal adrenocortex morphology" EXACT []
synonym: "abnormal suprarenal gland cortex morphology" EXACT []
is_a: MP:0000639 ! abnormal adrenal gland morphology

[Term]
id: MP:0008289
name: abnormal adrenal medulla morphology
def: "any structural anomaly of the inner portion of the adrenal gland that consists mainly of chromaffin cells which produce, store and secrete neurotransmitters such as epinephrine and norepinephrine" [MESH:A06.407.071.265, MGI:llw2]
synonym: "abnormal adrenal gland medulla morphology" EXACT []
synonym: "abnormal suprarenal gland medulla morphology" EXACT []
is_a: MP:0000639 ! abnormal adrenal gland morphology

[Term]
id: MP:0008290
name: absent adrenal cortex
def: "absence of the thick outer layer of the adrenal gland that produces and secretes steroid hormones such as corticosterone, estrone and aldosterone" [ISBN:0-683-40008-8, MGI:llw2]
synonym: "absent adrenal capsule cortex" EXACT []
synonym: "absent adrenal gland cortex" EXACT []
synonym: "absent suprarenal gland cortex" EXACT []
is_a: MP:0008288 ! abnormal adrenal cortex morphology

[Term]
id: MP:0008291
name: abnormal adrenocortical cell morphology
def: "any structural anomaly of the steroid hormone-producing cells of the cortex of the adrenal gland" [MGI:llw2]
synonym: "abnormal cortical cell morphology" BROAD []
is_a: MP:0008288 ! abnormal adrenal cortex morphology

[Term]
id: MP:0008292
name: enlarged adrenocortical cell nuclei
def: "nuclei of the cells of the cortex of the adrenal gland are larger than normal" [MGI:llw2]
synonym: "adrenocortical cell nuclei hypertrophy" EXACT []
synonym: "increased adrenocortical cell nuclei size" EXACT []
is_a: MP:0000646 ! enlarged adrenocortical cells

[Term]
id: MP:0008293
name: abnormal adrenal gland zona glomerulosa morphology
def: "any structural anomaly of the narrow subcapsular outer zone of the adrenal cortex where aldosterone is produced" [MESH:A06.407.071.140.960, MGI:llw2]
synonym: "abnormal adrenal glomerulosa morphology" EXACT []
synonym: "abnormal zona glomerulosa morphology" EXACT []
is_a: MP:0008288 ! abnormal adrenal cortex morphology

[Term]
id: MP:0008294
name: abnormal adrenal gland zona fasciculata morphology
def: "any structural anomaly of the wide middle zone of the adrenal cortex that produces cortisol (hydrocortisone)" [MESH:A06.407.071.140.950]
synonym: "abnormal adrenal fasciculata morphology" EXACT []
synonym: "abnormal zona fasciculata morphology" EXACT []
is_a: MP:0008288 ! abnormal adrenal cortex morphology

[Term]
id: MP:0008295
name: abnormal adrenal gland zona reticularis morphology
def: "any structural anomaly of the inner zone of the adrenal cortex that produces the enzymes that convert pregnenolone, a 21-carbon steroid, to 19-carbon steroids" [MESH:A06.407.071.140.970]
synonym: "abnormal adrenal reticularis morphology" EXACT []
synonym: "abnormal zona reticularis morphology" EXACT []
synonym: "abnormal zona reticulata morphology" EXACT []
is_a: MP:0008288 ! abnormal adrenal cortex morphology

[Term]
id: MP:0008296
name: abnormal adrenal gland x-zone morphology
def: "any structural anomaly of the transient cortical layer juxtaposed to the medulla and the zona reticularis; in males, this zone rapidly involutes at the onset of puberty whereas this zone persists in females until the first pregnancy or later in adulthood in non-pregnant females" [MGI:llw2, PMID:3582592]
synonym: "abnormal juxtamedullary x-zone morphology" EXACT []
synonym: "abnormal transient zone morphology" EXACT []
synonym: "abnormal x zone morphology" EXACT []
synonym: "abnormal x-zone morphology" EXACT []
xref: MA:0001887
is_a: MP:0008288 ! abnormal adrenal cortex morphology

[Term]
id: MP:0008297
name: retention of the adrenal gland x-zone
def: "failure of the transient cortical layer juxtaposed to the medulla and the zona reticularis to degenerate after puberty in males or after pregnancy in females" [MGI:llw2, PMID:3582592]
synonym: "persistent fetal x-zone" EXACT []
synonym: "persistent foetal x-zone" EXACT []
synonym: "retention of the fetal (adrenal gland) x-zone" EXACT []
synonym: "retention of the foetal (adrenal gland) x-zone" EXACT []
synonym: "retention of the x-zone" EXACT []
is_a: MP:0000313 ! abnormal cell death
is_a: MP:0008296 ! abnormal adrenal gland x-zone morphology

[Term]
id: MP:0008298
name: adrenergic chromaffin cell hyperplasia
def: "an increase in the number of the cells of the medulla of the adrenal gland that are innervated by the splanchnic nerve and that are responsible for epinephrine secretion" [MGI:csmith]
is_a: MP:0003834 ! abnormal adrenergic chromaffin cell morphology

[Term]
id: MP:0008299
name: adrenal cortical hyperplasia
def: "overdevelopment of the thick outer layer of the adrenal gland that produces and secretes steroid hormones, usually due to an increase in the number of cells" [MGI:csmith]
is_a: MP:0008288 ! abnormal adrenal cortex morphology

[Term]
id: MP:0008300
name: enlarged adrenal medulla
def: "increased size of the inner portion of the adrenal gland that consists mainly of chromaffin cells" [MGI:csmith]
synonym: "increased adrenal medulla size" EXACT []
is_a: MP:0008289 ! abnormal adrenal medulla morphology

[Term]
id: MP:0008301
name: adrenal medulla hyperplasia
def: "overdevelopment or increased size of the inner portion of the adrenal gland that consists mainly of chromaffin cells, usually due to an increase in the number of cells" [MGI:csmith]
is_a: MP:0008300 ! enlarged adrenal medulla

[Term]
id: MP:0008302
name: thin adrenal cortex
def: "reduced thickness of the thick outer layer of the adrenal gland that produces and secretes steroid hormones such as corticosterone, estrone and aldosterone" [MGI:csmith]
is_a: MP:0008288 ! abnormal adrenal cortex morphology

[Term]
id: MP:0008303
name: early degeneration of the adrenal gland x-zone
def: "degeneration of the transient cortical layer juxtaposed to the medulla and the zona reticularis prior to the expected time; in males, this zone rapidly involutes at the onset of puberty whereas this zone persists in females until the first pregnancy or later in adulthood in non-pregnant females" [PMID:3582592]
synonym: "early degeneration of the x-zone" EXACT []
is_a: MP:0008296 ! abnormal adrenal gland x-zone morphology

[Term]
id: MP:0008304
name: abnormal organ of Corti supporting cell differentiation
def: "atypical production of or inability to produce the highly differentiated epithelial cells with distinctive morphological features that surround the hair cells in the organ of Corti" [MGI:anna]
is_a: MP:0004300 ! abnormal organ of Corti supporting cell morphology
is_a: MP:0005076 ! abnormal cell differentiation

[Term]
id: MP:0008305
name: abnormal organ of Corti supporting cell physiology
def: "any functional anomaly in processes pertinent to the integrated function of the highly differentiated epithelial cells with distinctive morphological features that surround the hair cells in the organ of Corti" [MGI:anna]
is_a: MP:0003878 ! abnormal ear physiology

[Term]
id: MP:0008306
name: abnormal organ of Corti supporting cell proliferation
def: "aberrant timing or any anomaly in the ability of supporting cells in the organ of Corti to undergo expansion by cell division" [MGI:anna]
is_a: MP:0000350 ! abnormal cell proliferation
is_a: MP:0008305 ! abnormal organ of Corti supporting cell physiology

[Term]
id: MP:0008307
name: short scala media
def: "reduced length of the spirally arranged membranous tube suspended within the cochlea, lying between and separating the scala vestibuli and scala tympani" [MGI:anna]
synonym: "short cochlear duct" EXACT []
is_a: MP:0008308 ! small scala media

[Term]
id: MP:0008308
name: small scala media
def: "reduced size of the spirally arranged membranous tube suspended within the cochlea, lying between and separating the scala vestibuli and scala tympani" [MGI:anna]
synonym: "small cochlear duct" EXACT []
is_a: MP:0003169 ! abnormal scala media morphology

[Term]
id: MP:0008309
name: dilated scala media
def: "stretched or widened aperture of the luminal space of the spirally arranged membranous tube suspended within the cochlea, lying between and separating the scala vestibuli and scala tympani" [MGI:anna]
synonym: "cochlear duct dilation" EXACT []
synonym: "dilated cochlear duct" EXACT []
synonym: "scala media dilation" EXACT []
is_a: MP:0003169 ! abnormal scala media morphology

[Term]
id: MP:0008310
name: abnormal sympathetic preganglionic fiber morphology
def: "any structural anomaly of any or all of the cholinergic axonal fibers projecting from the CNS to a sympathetic ganglion" [MGI:csmith]
synonym: "abnormal sympathetic preganglionic fibre morphology" EXACT []
is_a: MP:0001007 ! abnormal sympathetic system morphology

[Term]
id: MP:0008311
name: abnormal parasympathetic preganglionic fiber morphology
def: "any structural anomaly of any or all of the cholinergic axonal fibers projecting from the CNS to a parasympathetic ganglion" [MGI:csmith]
synonym: "abnormal parasympathetic preganglionic fibre morphology" EXACT []
is_a: MP:0001033 ! abnormal parasympathetic system morphology

[Term]
id: MP:0008312
name: abnormal sympathetic postganglionic fiber morphology
def: "any structural anomaly of any or all of the noradrenergic and some adrenergic axonal fibers projecting from a sympathetic ganglion to an effector organ" [MESH:A08.663.542.075.800, MGI:csmith]
synonym: "abnormal sympathetic postganglionic fibre morphology" EXACT []
is_a: MP:0001007 ! abnormal sympathetic system morphology

[Term]
id: MP:0008313
name: abnormal parasympathetic postganglionic fiber morphology
def: "any structural anomaly of any or all of the cholinergic axonal fibers projecting from a parasympathetic ganglion to an effector organ" [MESH:A08.663.542.100.700, MGI:csmith]
synonym: "abnormal parasympathetic postganglionic fibre morphology" EXACT []
is_a: MP:0001033 ! abnormal parasympathetic system morphology

[Term]
id: MP:0008314
name: abnormal pterygopalatine ganglion morphology
def: "any structural anomaly of the small parasympathetic ganglion that supplies nerve fibers to the lacrimal, nasal, palatine and pharyngeal glands" [ISBN:0-683-40008-8]
synonym: "abnormal Meckel ganglion morphology" EXACT []
synonym: "abnormal nasal ganglion morphology" EXACT []
synonym: "abnormal palatine ganglion morphology" EXACT []
synonym: "abnormal pterygopalatine ganglia morphology" EXACT []
synonym: "abnormal sphenopalatine ganglion morphology" EXACT []
is_a: MP:0001034 ! abnormal parasympathetic ganglion morphology

[Term]
id: MP:0008315
name: abnormal otic ganglion morphology
def: "any structural anomaly of the ganglion that supplies nerve fibers to the parotid gland" [ISBN:0-683-40008-8]
synonym: "abnormal Arnold ganglion morphology" EXACT []
synonym: "abnormal auricular ganglion morphology" EXACT []
synonym: "abnormal otic ganglia morphology" EXACT []
synonym: "abnormal otoganglion morphology" EXACT []
is_a: MP:0001034 ! abnormal parasympathetic ganglion morphology
is_a: MP:0001096 ! abnormal glossopharyngeal ganglion morphology

[Term]
id: MP:0008316
name: abnormal prevertebral ganglion morphology
def: "any structural anomaly of the sympathetic ganglia located in front of the vertebral column and are associated with the major branches of the abdominal aorta; these include the celiac, aorticorenal, superior and inferior mesenteric ganglia" [ISBN:0-683-40008-8]
synonym: "abnormal prevertebral ganglia morphology" EXACT []
is_a: MP:0001008 ! abnormal sympathetic ganglion morphology

[Term]
id: MP:0008317
name: abnormal paravertebral ganglion morphology
def: "any structural anomaly of the groups of postsynaptic neurons located at intervals along the sympatheic trunk, including the superior cervical, middle cervical and stellate (cervicothoracic) ganglia as well as the thoracic, lumbar and sacral ganglia" [ISBN:0-683-40008-8]
synonym: "abnormal chain ganglia" EXACT []
synonym: "abnormal chain ganglion" EXACT []
synonym: "abnormal ganglia of sympathetic trunk" EXACT []
synonym: "abnormal paravertebral ganglia" EXACT []
synonym: "abnormal sympathetic chain ganglia" EXACT []
is_a: MP:0001008 ! abnormal sympathetic ganglion morphology

[Term]
id: MP:0008318
name: abnormal splanchnic nerve morphology
def: "any structural anomaly of the major nerves supplying sympathetic innervation to the abdomen, including the greater, lesser, and lowest (or smallest) splanchnic nerves that are formed by preganglionic fibers from the spinal cord, which pass through the paravertebral ganglia and then to the celiac ganglia and plexuses, and the lumbar splanchnic nerves carry fibers which pass through the lumbar paravertebral ganglia to the mesenteric and hypogastric ganglia" [MESH:A08.800.050.050.800]
synonym: "abnormal abdominopelvic splanchnic nerve morphology" NARROW []
synonym: "abnormal cardiopulmonary splanchnic nerve morphology" NARROW []
synonym: "abnormal pelvic splanchnic nerve morphology" NARROW []
is_a: MP:0001007 ! abnormal sympathetic system morphology

[Term]
id: MP:0008319
name: abnormal sympathetic afferent fiber morphology
def: "any structural anomaly of the fibers that conduct sensory nerve impulses from the viscera through the posterior dorsal roots into the spinal cord" [ISBN:0838580343, MGI:csmith]
synonym: "abnormal general visceral afferent fiber morphology" EXACT []
synonym: "abnormal general visceral afferent fibre morphology" EXACT []
synonym: "abnormal GVA morphology" EXACT []
synonym: "abnormal sympathetic afferent fibre morphology" EXACT []
is_a: MP:0001007 ! abnormal sympathetic system morphology

[Term]
id: MP:0008320
name: absent adenohypophysis
def: "absence of the anterior part of the pituitary that secretes a variety of hormones" [MGI:csmith]
synonym: "absent adenophysis" EXACT []
synonym: "absent anterior pituitary lobe" EXACT []
is_a: MP:0004163 ! abnormal adenohypophysis morphology

[Term]
id: MP:0008321
name: small adenohypophysis
def: "reduced size of the anterior part of the pituitary that secretes a variety of hormones" [MGI:csmith]
synonym: "decreased adenohypophysis size" EXACT []
synonym: "small adenophysis" EXACT []
synonym: "small anterior pituitary lobe" EXACT []
is_a: MP:0004163 ! abnormal adenohypophysis morphology

[Term]
id: MP:0008322
name: abnormal somatotroph morphology
def: "any structural anomaly of an acidophilic cell of the anterior pituitary that produces growth hormone, somatotropin" [CL:0000295, MESH:A06.407.747.608.937]
synonym: "abnormal growth hormone secreting cell morphology" RELATED []
synonym: "abnormal somatotrope morphology" EXACT []
synonym: "abnormal somatotrophin secreting cell morphology" EXACT []
synonym: "abnormal somatotropic cell morphology" EXACT []
synonym: "abnormal somatotropin secreting cell morphology" EXACT []
synonym: "abnormal somatrophic cell morphology" EXACT []
is_a: MP:0004163 ! abnormal adenohypophysis morphology

[Term]
id: MP:0008323
name: abnormal lactotroph morphology
def: "any structural anomaly of an acidophilic cell of the anterior pituitary that produces prolactin" [CL:0000439, MESH:A06.407.747.608.812]
synonym: "abnormal epsilon-acidophil morphology" EXACT []
synonym: "abnormal lactotrope morphology" EXACT []
synonym: "abnormal lactotropic cell morphology" EXACT []
synonym: "abnormal mammotrope morphology" EXACT []
synonym: "abnormal mammotroph morphology" EXACT []
synonym: "abnormal mammotrophic cell morphology" EXACT []
synonym: "abnormal mammotropic cell morphology" EXACT []
synonym: "abnormal prolactin secreting cell morphology" EXACT []
is_a: MP:0004163 ! abnormal adenohypophysis morphology

[Term]
id: MP:0008324
name: abnormal melanotroph morphology
def: "any structural anomaly of a cell of the intermediate pituitary that produces melanocyte stimulating hormone and other peptides from the post-translational processing of pro-opiomelanocortin (POMC)" [CL:0000440, MESH:A06.407.747.671.500]
synonym: "abnormal melanocyte stimulating hormone secreting cell morphology" EXACT []
synonym: "abnormal melanotrope morphology" EXACT []
is_a: MP:0008130 ! abnormal pituitary intermediate lobe morphology

[Term]
id: MP:0008325
name: abnormal gonadotroph morphology
def: "any structural anomaly of the anterior pituitary cells that can produce both follicle stimulating hormone (FSH) and luteinizing hormone (LH)" [MESH:A06.407.747.608.750]
synonym: "abnormal FSH cells" NARROW []
synonym: "abnormal FSH-producing cells" NARROW []
synonym: "abnormal FSH-secreting cells" NARROW []
synonym: "abnormal gonadotrope morphology" EXACT []
synonym: "abnormal gonadotrophic hormone secreting cell morphology" EXACT []
synonym: "abnormal LH cells" NARROW []
synonym: "abnormal LH-producing cells" NARROW []
synonym: "abnormal LH-secreting cells" EXACT []
is_a: MP:0004163 ! abnormal adenohypophysis morphology

[Term]
id: MP:0008326
name: abnormal thyrotroph morphology
def: "any structural anomaly of an anterior pituitary cell that produces thyroid-stimulating hormone" [MESH:A06.407.747.608.968]
synonym: "abnormal pituitary TSH-producing cell" EXACT []
synonym: "abnormal pituitary TSH-secreting cell" EXACT []
synonym: "abnormal thymotrope morphology" EXACT []
synonym: "abnormal thyreotroph morphology" EXACT []
synonym: "abnormal thyroid-hormone secreting cell" RELATED []
synonym: "abnormal thyrotrope morphology" EXACT []
synonym: "abnormal TSH cells" EXACT []
is_a: MP:0004163 ! abnormal adenohypophysis morphology

[Term]
id: MP:0008327
name: abnormal corticotroph morphology
def: "any structural anomaly of an anterior pituitary basophilic cell that produces adrenocorticotrophic hormone (ACTH)" [CL:0000467, MESH:A06.407.747.608.500]
synonym: "abnormal adrenocorticotrophic hormone secreting cell" EXACT []
synonym: "abnormal adrenocorticotropic hormone secreting cell morphology" EXACT []
synonym: "abnormal corticotrope morphology" EXACT []
synonym: "abnormal corticotrophin hormone secreting cell" EXACT []
synonym: "abnormal corticotropin hormone secreting cell" EXACT []
synonym: "abnormal pituitary ACTH-producing cells" EXACT []
synonym: "abnormal pituitary ACTH-secreting cells" EXACT []
synonym: "abnormal pituitary adrenocorticotropin-secreting cells" EXACT []
is_a: MP:0004163 ! abnormal adenohypophysis morphology

[Term]
id: MP:0008328
name: increased somatotroph cell number
def: "greater number of an acidophilic cell of the anterior pituitary that produces growth hormone, somatotropin" [CL:0000295, MESH:A06.407.747.608.937]
synonym: "increased growth hormone secreting cell number" RELATED []
synonym: "increased somatotrope number" EXACT []
synonym: "increased somatotrophin secreting cell number" EXACT []
synonym: "increased somatotropic cell number" EXACT []
synonym: "increased somatotropin secreting cell number" EXACT []
synonym: "increased somatrophic cell number" EXACT []
synonym: "somatotrope hyperplasia" EXACT []
synonym: "somatotroph cell hyperplasia" EXACT []
synonym: "somatotroph hyperplasia" EXACT []
is_a: MP:0008322 ! abnormal somatotroph morphology

[Term]
id: MP:0008329
name: decreased somatotroph cell number
def: "reduced number of an acidophilic cell of the anterior pituitary that produces growth hormone, somatotropin" [CL:0000295, MESH:A06.407.747.608.937]
synonym: "decreased growth hormone secreting cell number" RELATED []
synonym: "decreased somatotrope number" EXACT []
synonym: "decreased somatotrophin secreting cell number" EXACT []
synonym: "decreased somatotropic cell number" EXACT []
synonym: "decreased somatotropin secreting cell number" EXACT []
synonym: "decreased somatrophic cell number" EXACT []
synonym: "reduced growth hormone secreting cell number" RELATED []
synonym: "reduced somatotrope number" EXACT []
synonym: "reduced somatotrophin secreting cell number" EXACT []
synonym: "reduced somatotropic cell number" EXACT []
synonym: "reduced somatotropin secreting cell number" EXACT []
synonym: "reduced somatrophic cell number" EXACT []
synonym: "somatotroph cell hypoplasia" EXACT []
synonym: "somatotroph hypoplasia" EXACT []
is_a: MP:0008322 ! abnormal somatotroph morphology

[Term]
id: MP:0008330
name: absent somatotrophs
def: "absence of an acidophilic cell of the anterior pituitary that produces growth hormone, somatotropin" [CL:0000295, MESH:A06.407.747.608.937]
synonym: "absent growth hormone secreting cell" RELATED []
synonym: "absent somatotrope" EXACT []
synonym: "absent somatotrophin secreting cell" EXACT []
synonym: "absent somatotropic cell" EXACT []
synonym: "absent somatotropin secreting cell" EXACT []
synonym: "absent somatrophic cell" EXACT []
is_a: MP:0008329 ! decreased somatotroph cell number

[Term]
id: MP:0008331
name: increased lactotroph cell number
def: "greater number of an acidophilic cell of the anterior pituitary that produces prolactin" [CL:0000439, MESH:A06.407.747.608.812]
synonym: "increased epsilon-acidophil number" EXACT []
synonym: "increased lactotrope number" EXACT []
synonym: "increased lactotropic cell number" EXACT []
synonym: "increased mammotrope number" EXACT []
synonym: "increased mammotroph number" EXACT []
synonym: "increased mammotrophic cell number" EXACT []
synonym: "increased mammotropic cell number" EXACT []
synonym: "increased prolactin secreting cell number" EXACT []
synonym: "lactotrope hyperplasia" EXACT []
synonym: "lactotroph cell hyperplasia" EXACT []
synonym: "lactotroph hyperplasia" EXACT []
is_a: MP:0008323 ! abnormal lactotroph morphology

[Term]
id: MP:0008332
name: decreased lactotroph cell number
def: "reduced number of an acidophilic cell of the anterior pituitary that produces prolactin" [CL:0000439, MESH:A06.407.747.608.812]
synonym: "decreased epsilon-acidophil number" EXACT []
synonym: "decreased lactotrope number" EXACT []
synonym: "decreased lactotropic cell number" EXACT []
synonym: "decreased mammotrope number" EXACT []
synonym: "decreased mammotroph number" EXACT []
synonym: "decreased mammotrophic cell number" EXACT []
synonym: "decreased mammotropic cell number" EXACT []
synonym: "decreased prolactin secreting cell number" EXACT []
synonym: "lactotroph cell hypoplasia" EXACT []
synonym: "lactotroph hypoplasia" EXACT []
synonym: "reduced epsilon-acidophil number" EXACT []
synonym: "reduced lactotrope number" EXACT []
synonym: "reduced lactotropic cell number" EXACT []
synonym: "reduced mammotrope number" EXACT []
synonym: "reduced mammotroph number" EXACT []
synonym: "reduced mammotrophic cell number" EXACT []
synonym: "reduced mammotropic cell number" EXACT []
synonym: "reduced prolactin secreting cell number" EXACT []
is_a: MP:0008323 ! abnormal lactotroph morphology

[Term]
id: MP:0008333
name: absent lactotrophs
def: "absence of an acidophilic cell of the anterior pituitary that produces prolactin" [CL:0000439, MESH:A06.407.747.608.812]
synonym: "absent epsilon-acidophil" EXACT []
synonym: "absent lactotrope" EXACT []
synonym: "absent lactotropic cell" EXACT []
synonym: "absent mammotrope" EXACT []
synonym: "absent mammotroph" EXACT []
synonym: "absent mammotrophic cell" EXACT []
synonym: "absent mammotropic cell" EXACT []
synonym: "absent prolactin secreting cell" EXACT []
is_a: MP:0008332 ! decreased lactotroph cell number

[Term]
id: MP:0008334
name: increased gonadotroph cell number
def: "greater number of the anterior pituitary cells that can produce both follicle stimulating hormone (FSH) and luteinizing hormone (LH)" [MESH:A06.407.747.608.750]
synonym: "gonadotrope hyperplasia" EXACT []
synonym: "gonadotroph cell hyperplasia" EXACT []
synonym: "gonadotroph hyperplasia" EXACT []
synonym: "increased FSH cell number" NARROW []
synonym: "increased FSH-producing cell number" NARROW []
synonym: "increased FSH-secreting cell number" NARROW []
synonym: "increased gonadotrope number" EXACT []
synonym: "increased gonadotrophic hormone secreting cell number" EXACT []
synonym: "increased LH cell number" NARROW []
synonym: "increased LH-producing cell number" NARROW []
synonym: "increased LH-secreting cell number" EXACT []
is_a: MP:0008325 ! abnormal gonadotroph morphology

[Term]
id: MP:0008335
name: decreased gonadotroph cell number
def: "reduced number of the anterior pituitary cells that can produce both follicle stimulating hormone (FSH) and luteinizing hormone (LH)" [MESH:A06.407.747.608.750]
synonym: "decreased FSH cell number" NARROW []
synonym: "decreased FSH-producing cell number" NARROW []
synonym: "decreased FSH-secreting cell number" NARROW []
synonym: "decreased gonadotrope number" EXACT []
synonym: "decreased gonadotrophic hormone secreting cell number" EXACT []
synonym: "decreased LH cell number" NARROW []
synonym: "decreased LH-producing cell number" NARROW []
synonym: "decreased LH-secreting cell number" EXACT []
synonym: "gonadotroph cell hypoplasia" EXACT []
synonym: "gonadotroph hypoplasia" EXACT []
synonym: "reduced FSH cell number" NARROW []
synonym: "reduced FSH-producing cell number" NARROW []
synonym: "reduced FSH-secreting cell number" NARROW []
synonym: "reduced gonadotrope number" EXACT []
synonym: "reduced gonadotrophic hormone secreting cell number" EXACT []
synonym: "reduced LH cell number" NARROW []
synonym: "reduced LH-producing cell number" NARROW []
synonym: "reduced LH-secreting cell number" EXACT []
is_a: MP:0008325 ! abnormal gonadotroph morphology

[Term]
id: MP:0008336
name: absent gonadotrophs
def: "absence of the anterior pituitary cells that can produce both follicle stimulating hormone (FSH) and luteinizing hormone (LH)" [MESH:A06.407.747.608.750]
synonym: "absent FSH cell" NARROW []
synonym: "absent FSH-producing cell" NARROW []
synonym: "absent FSH-secreting cell" NARROW []
synonym: "absent gonadotrope" EXACT []
synonym: "absent gonadotrophic hormone secreting cell" EXACT []
synonym: "absent LH cell" NARROW []
synonym: "absent LH-producing cell" NARROW []
synonym: "absent LH-secreting cell" EXACT []
is_a: MP:0008335 ! decreased gonadotroph cell number

[Term]
id: MP:0008337
name: increased thyrotroph cell number
def: "greater number of an anterior pituitary cell that produces thyroid-stimulating hormone" [MESH:A06.407.747.608.968]
synonym: "increased pituitary TSH-producing cell number" EXACT []
synonym: "increased pituitary TSH-secreting cell number" EXACT []
synonym: "increased thymotrope number" EXACT []
synonym: "increased thyreotroph number" EXACT []
synonym: "increased thyroid-hormone secreting cell number" RELATED []
synonym: "increased thyrotrope number" EXACT []
synonym: "increased TSH cell number" EXACT []
synonym: "thyrotrope hyperplasia" EXACT []
synonym: "thyrotroph cell hyperplasia" EXACT []
synonym: "thyrotroph hyperplasia" EXACT []
is_a: MP:0008326 ! abnormal thyrotroph morphology

[Term]
id: MP:0008338
name: decreased thyrotroph cell number
def: "reduced number of an anterior pituitary cell that produces thyroid-stimulating hormone" [MESH:A06.407.747.608.968]
synonym: "decreased pituitary TSH-producing cell number" EXACT []
synonym: "decreased pituitary TSH-secreting cell number" EXACT []
synonym: "decreased thymotrope number" EXACT []
synonym: "decreased thyreotroph number" EXACT []
synonym: "decreased thyroid-hormone secreting cell number" RELATED []
synonym: "decreased thyrotrope number" EXACT []
synonym: "decreased TSH cell number" EXACT []
synonym: "reduced pituitary TSH-producing cell number" EXACT []
synonym: "reduced pituitary TSH-secreting cell number" EXACT []
synonym: "reduced thymotrope number" EXACT []
synonym: "reduced thyreotroph number" EXACT []
synonym: "reduced thyroid-hormone secreting cell number" RELATED []
synonym: "reduced thyrotrope number" EXACT []
synonym: "reduced TSH cell number" EXACT []
synonym: "thyrotroph cell hypoplasia" EXACT []
synonym: "thyrotroph hypoplasia" EXACT []
is_a: MP:0008326 ! abnormal thyrotroph morphology

[Term]
id: MP:0008339
name: absent thyrotrophs
def: "absence of an anterior pituitary cell that produces thyroid-stimulating hormone" [MESH:A06.407.747.608.968]
synonym: "absent pituitary TSH-producing cell" EXACT []
synonym: "absent pituitary TSH-secreting cell" EXACT []
synonym: "absent thymotrope" EXACT []
synonym: "absent thyreotroph" EXACT []
synonym: "absent thyroid-hormone secreting cell" RELATED []
synonym: "absent thyrotrope" EXACT []
synonym: "absent TSH cell" EXACT []
is_a: MP:0008338 ! decreased thyrotroph cell number

[Term]
id: MP:0008340
name: increased corticotroph cell number
def: "greater number of an anterior pituitary basophilic cell that produces adrenocorticotrophic hormone (ACTH)" [CL:0000467, MESH:A06.407.747.608.500]
synonym: "corticotrope hyperplasia" EXACT []
synonym: "corticotroph cell hyperplasia" EXACT []
synonym: "corticotroph hyperplasia" EXACT []
synonym: "increased adrenocorticotrophic hormone secreting cell number" EXACT []
synonym: "increased adrenocorticotropic hormone secreting cell number" EXACT []
synonym: "increased corticotrope number" EXACT []
synonym: "increased corticotrophin hormone secreting cell number" EXACT []
synonym: "increased corticotropin hormone secreting cell number" EXACT []
synonym: "increased pituitary ACTH-producing cell number" EXACT []
synonym: "increased pituitary ACTH-secreting cell number" EXACT []
synonym: "increased pituitary adrenocorticotropin-secreting cell number" EXACT []
is_a: MP:0008327 ! abnormal corticotroph morphology

[Term]
id: MP:0008341
name: decreased corticotroph cell number
def: "reduced number of an anterior pituitary basophilic cell that produces adrenocorticotrophic hormone (ACTH)" [CL:0000467, MESH:A06.407.747.608.500]
synonym: "corticotroph cell hypoplasia" EXACT []
synonym: "corticotroph hypoplasia" EXACT []
synonym: "decreased adrenocorticotrophic hormone secreting cell number" EXACT []
synonym: "decreased adrenocorticotropic hormone secreting cell number" EXACT []
synonym: "decreased corticotrope number" EXACT []
synonym: "decreased corticotrophin hormone secreting cell number" EXACT []
synonym: "decreased corticotropin hormone secreting cell number" EXACT []
synonym: "decreased pituitary ACTH-producing cell number" EXACT []
synonym: "decreased pituitary ACTH-secreting cell number" EXACT []
synonym: "decreased pituitary adrenocorticotropin-secreting cell number" EXACT []
synonym: "reduced adrenocorticotrophic hormone secreting cell number" EXACT []
synonym: "reduced adrenocorticotropic hormone secreting cell number" EXACT []
synonym: "reduced corticotrope number" EXACT []
synonym: "reduced corticotrophin hormone secreting cell number" EXACT []
synonym: "reduced corticotropin hormone secreting cell number" EXACT []
synonym: "reduced pituitary ACTH-producing cell number" EXACT []
synonym: "reduced pituitary ACTH-secreting cell number" EXACT []
synonym: "reduced pituitary adrenocorticotropin-secreting cell number" EXACT []
is_a: MP:0008327 ! abnormal corticotroph morphology

[Term]
id: MP:0008342
name: absent corticotrophs
def: "absence of an anterior pituitary basophilic cell that produces adrenocorticotrophic hormone (ACTH)" [CL:0000467, MESH:A06.407.747.608.500]
synonym: "absent adrenocorticotrophic hormone secreting cell" EXACT []
synonym: "absent adrenocorticotropic hormone secreting cell" EXACT []
synonym: "absent corticotrope" EXACT []
synonym: "absent corticotrophin hormone secreting cell" EXACT []
synonym: "absent corticotropin hormone secreting cell" EXACT []
synonym: "absent pituitary ACTH-producing cell" EXACT []
synonym: "absent pituitary ACTH-secreting cell" EXACT []
synonym: "absent pituitary adrenocorticotropin-secreting cell" EXACT []
is_a: MP:0008341 ! decreased corticotroph cell number

[Term]
id: MP:0008343
name: abnormal gamma-delta T cell morphology
def: "any structural anomaly of an immature or mature T cell expressing an gamma-delta T cell receptor complex" [CL:0000798, ISBN:0781735149]
comment: Note that gamma-delta T cell have both thymic and extrathymic differentiation pathways.
synonym: "abnormal gamma-delta T lymphocyte morphology" EXACT []
synonym: "abnormal gamma-delta T-cell morphology" EXACT []
synonym: "abnormal gamma-delta T-lymphocyte morphology" EXACT []
synonym: "abnormal TCRgd cell morphology" EXACT []
is_a: MP:0008037 ! abnormal T cell morphology

[Term]
id: MP:0008344
name: abnormal mature gamma-delta T cell morphology
def: "any structural anomaly of a mature T cell expressing an gamma-delta T cell receptor complex" [CL:0000798, ISBN:0781735149]
comment: Note that gamma-delta T cell have both thymic and extrathymic differentiation pathways.
synonym: "abnormal mature gamma-delta T lymphocyte morphology" EXACT []
synonym: "abnormal mature gamma-delta T-cell morphology" EXACT []
synonym: "abnormal mature gamma-delta T-lymphocyte morphology" EXACT []
is_a: MP:0008343 ! abnormal gamma-delta T cell morphology

[Term]
id: MP:0008345
name: abnormal gamma-delta T cell number
def: "anomaly in the number of immature or mature T cells expressing an gamma-delta T cell receptor complex" [CL:0000798, ISBN:0781735149]
comment: Note that gamma-delta T cell have both thymic and extrathymic differentiation pathways.
synonym: "abnormal gamma-delta T lymphocyte number" EXACT []
synonym: "abnormal gamma-delta T-cell number" EXACT []
synonym: "abnormal gamma-delta T-lymphocyte number" EXACT []
is_a: MP:0006387 ! abnormal T cell number
is_a: MP:0008343 ! abnormal gamma-delta T cell morphology

[Term]
id: MP:0008346
name: increased gamma-delta T cell number
def: "greater number of immature or mature T cells expressing an gamma-delta T cell receptor complex" [CL:0000798, ISBN:0781735149]
comment: Note that gamma-delta T cell have both thymic and extrathymic differentiation pathways.
synonym: "increased gamma-delta T lymphocyte number" EXACT []
synonym: "increased gamma-delta T-cell number" EXACT []
synonym: "increased gamma-delta T-lymphocyte number" EXACT []
is_a: MP:0005015 ! increased T cell number
is_a: MP:0008345 ! abnormal gamma-delta T cell number

[Term]
id: MP:0008347
name: decreased gamma-delta T cell number
def: "reduced number of immature or mature T cells expressing an gamma-delta T cell receptor complex" [CL:0000798, ISBN:0781735149]
comment: Note that gamma-delta T cell have both thymic and extrathymic differentiation pathways.
synonym: "decreased gamma-delta T lymphocyte number" EXACT []
synonym: "decreased gamma-delta T-cell number" EXACT []
synonym: "decreased gamma-delta T-lymphocyte number" EXACT []
synonym: "reduced gamma-delta T lymphocyte number" EXACT []
synonym: "reduced gamma-delta T-cell number" EXACT []
synonym: "reduced gamma-delta T-lymphocyte number" EXACT []
is_a: MP:0005018 ! decreased T cell number
is_a: MP:0008345 ! abnormal gamma-delta T cell number

[Term]
id: MP:0008348
name: absent gamma-delta T cells
def: "absence of immature or mature T cells expressing an gamma-delta T cell receptor complex" [CL:0000798, ISBN:0781735149]
comment: Note that gamma-delta T cell have both thymic and extrathymic differentiation pathways.
synonym: "absent gamma-delta T lymphocyte" EXACT []
synonym: "absent gamma-delta T-cell" EXACT []
synonym: "absent gamma-delta T-lymphocyte" EXACT []
is_a: MP:0008070 ! absent T cells
is_a: MP:0008347 ! decreased gamma-delta T cell number

[Term]
id: MP:0008349
name: abnormal gamma-delta intraepithelial T cell morphology
def: "any structural anomaly of a gamma-delta T cell present in columnar epithelia such as in the gastrointestinal tract; intraepithelial T cells often have distinct developmental pathways and activation requirements" [CL:0000801, ISBN:0781735149]
synonym: "abnormal gamma-delta intraepithelial T lymphocyte morphology" EXACT []
synonym: "abnormal gamma-delta intraepithelial T-cell morphology" EXACT []
synonym: "abnormal gamma-delta intraepithelial T-lymphocyte morphology" EXACT []
synonym: "abnormal IEL morphology" BROAD []
is_a: MP:0008344 ! abnormal mature gamma-delta T cell morphology
is_a: MP:0008894 ! abnormal intraepithelial T cell morphology

[Term]
id: MP:0008350
name: increased gamma-delta intraepithelial T cell number
def: "greater number of a gamma-delta T cell present in columnar epithelia such as in the gastrointestinal tract; intraepithelial T cells often have distinct developmental pathways and activation requirements" [CL:0000801, ISBN:0781735149]
synonym: "increased gamma-delta intraepithelial T lymphocyte number" EXACT []
synonym: "increased gamma-delta intraepithelial T-cell number" EXACT []
synonym: "increased gamma-delta intraepithelial T-lymphocyte number" EXACT []
synonym: "increased IEL number" BROAD []
synonym: "increased intraepithelial lymphocyte number" BROAD []
is_a: MP:0008349 ! abnormal gamma-delta intraepithelial T cell morphology
is_a: MP:0008353 ! increased mature gamma-delta T cell number
is_a: MP:0008895 ! abnormal intraepithelial T cell number

[Term]
id: MP:0008351
name: decreased gamma-delta intraepithelial T cell number
def: "reduced number of a gamma-delta T cell present in columnar epithelia such as in the gastrointestinal tract; intraepithelial T cells often have distinct developmental pathways and activation requirements" [CL:0000801, ISBN:0781735149]
synonym: "decreased gamma-delta intraepithelial T lymphocyte number" EXACT []
synonym: "decreased gamma-delta intraepithelial T-cell number" EXACT []
synonym: "decreased gamma-delta intraepithelial T-lymphocyte number" EXACT []
synonym: "decreased IEL number" BROAD []
synonym: "decreased intraepithelial lymphocyte number" BROAD []
synonym: "reduced gamma-delta intraepithelial T lymphocyte number" EXACT []
synonym: "reduced gamma-delta intraepithelial T-cell number" EXACT []
synonym: "reduced gamma-delta intraepithelial T-lymphocyte number" EXACT []
synonym: "reduced IEL number" BROAD []
synonym: "reduced intraepithelial lymphocyte number" BROAD []
is_a: MP:0008349 ! abnormal gamma-delta intraepithelial T cell morphology
is_a: MP:0008354 ! decreased mature gamma-delta T cell number
is_a: MP:0008895 ! abnormal intraepithelial T cell number

[Term]
id: MP:0008352
name: absent gamma-delta intraepithelial T cell
def: "absence of a gamma-delta T cell present in columnar epithelia such as in the gastrointestinal tract; intraepithelial T cells often have distinct developmental pathways and activation requirements" [CL:0000801, ISBN:0781735149]
synonym: "absent gamma-delta intraepithelial T lymphocyte" EXACT []
synonym: "absent gamma-delta intraepithelial T-cell" EXACT []
synonym: "absent gamma-delta intraepithelial T-lymphocyte" EXACT []
synonym: "absent IEL" BROAD []
synonym: "absent intraepithelial lymphocyte" BROAD []
is_a: MP:0008351 ! decreased gamma-delta intraepithelial T cell number
is_a: MP:0008355 ! absent mature gamma-delta T cells

[Term]
id: MP:0008353
name: increased mature gamma-delta T cell number
def: "increased number of a mature T cell expressing an gamma-delta T cell receptor complex" [CL:0000798, ISBN:0781735149]
comment: Note that gamma-delta T cell have both thymic and extrathymic differentiation pathways.
synonym: "increased mature gamma-delta T lymphocyte number" EXACT []
synonym: "increased mature gamma-delta T-cell number" EXACT []
synonym: "increased mature gamma-delta T-lymphocyte number" EXACT []
is_a: MP:0008344 ! abnormal mature gamma-delta T cell morphology
is_a: MP:0008346 ! increased gamma-delta T cell number

[Term]
id: MP:0008354
name: decreased mature gamma-delta T cell number
def: "reduced number of a mature T cell expressing an gamma-delta T cell receptor complex" [CL:0000798, ISBN:0781735149]
comment: Note that gamma-delta T cell have both thymic and extrathymic differentiation pathways.
synonym: "decreased mature gamma-delta T lymphocyte number" EXACT []
synonym: "decreased mature gamma-delta T-cell number" EXACT []
synonym: "decreased mature gamma-delta T-lymphocyte number" EXACT []
synonym: "reduced mature gamma-delta T lymphocyte number" EXACT []
synonym: "reduced mature gamma-delta T-cell number" EXACT []
synonym: "reduced mature gamma-delta T-lymphocyte number" EXACT []
is_a: MP:0008344 ! abnormal mature gamma-delta T cell morphology
is_a: MP:0008347 ! decreased gamma-delta T cell number

[Term]
id: MP:0008355
name: absent mature gamma-delta T cells
def: "absence of a mature T cell expressing an gamma-delta T cell receptor complex" [CL:0000798, ISBN:0781735149]
comment: Note that gamma-delta T cell have both thymic and extrathymic differentiation pathways.
synonym: "absent mature gamma-delta T lymphocyte" EXACT []
synonym: "absent mature gamma-delta T-cell" EXACT []
synonym: "absent mature gamma-delta T-lymphocyte" EXACT []
is_a: MP:0008348 ! absent gamma-delta T cells
is_a: MP:0008354 ! decreased mature gamma-delta T cell number

[Term]
id: MP:0008356
name: abnormal gamma-delta T cell differentiation
def: "atypical production of or inability to produce gamma-delta T cells, and/or accumulation of gamma-delta T cell precursors" [CL:0000798, ISBN:0781735149]
comment: Note that gamma-delta T cell have both thymic and extrathymic differentiation pathways.
synonym: "abnormal gamma-delta T lymphocyte differentiation" EXACT []
synonym: "abnormal gamma-delta T-cell differentiation" EXACT []
synonym: "abnormal gamma-delta T-lymphocyte differentiation" EXACT []
is_a: MP:0002145 ! abnormal T cell differentiation
is_a: MP:0008343 ! abnormal gamma-delta T cell morphology

[Term]
id: MP:0008357
name: abnormal CD4-positive, gamma-delta intraepithelial T cell morphology
def: "any structural anomaly of a CD4-positive, gamma-delta T cell of the columnar epithelia such as in the gastrointestinal tract; intraepithelial T cells often have distinct developmental pathways and activation requirements" [CL:0000803, ISBN:0781735149]
synonym: "abnormal CD4-positive, gamma-delta intraepithelial T lymphocyte morphology" EXACT []
synonym: "abnormal CD4-positive, gamma-delta intraepithelial T-cell morphology" EXACT []
synonym: "abnormal CD4-positive, gamma-delta intraepithelial T-lymphocyte morphology" EXACT []
synonym: "abnormal IEL morphology" BROAD []
synonym: "abnormal intraepithelial lymphocyte morphology" BROAD []
is_a: MP:0008349 ! abnormal gamma-delta intraepithelial T cell morphology

[Term]
id: MP:0008358
name: increased CD4-positive, gamma-delta intraepithelial T cell number
def: "greater number of a CD4-positive, gamma-delta T cell of the columnar epithelia such as in the gastrointestinal tract; intraepithelial T cells often have distinct developmental pathways and activation requirements" [CL:0000803, ISBN:0781735149]
synonym: "increased CD4-positive, gamma-delta intraepithelial T lymphocyte number" EXACT []
synonym: "increased CD4-positive, gamma-delta intraepithelial T-cell number" EXACT []
synonym: "increased CD4-positive, gamma-delta intraepithelial T-lymphocyte number" EXACT []
synonym: "increased IEL number" BROAD []
synonym: "increased intraepithelial lymphocyte number" BROAD []
is_a: MP:0008350 ! increased gamma-delta intraepithelial T cell number
is_a: MP:0008357 ! abnormal CD4-positive, gamma-delta intraepithelial T cell morphology

[Term]
id: MP:0008359
name: decreased CD4-positive, gamma-delta intraepithelial T cell number
def: "reduced number of a CD4-positive, gamma-delta T cell of the columnar epithelia such as in the gastrointestinal tract; intraepithelial T cells often have distinct developmental pathways and activation requirements" [CL:0000803, ISBN:0781735149]
synonym: "decreased CD4-positive, gamma-delta intraepithelial T lymphocyte number" EXACT []
synonym: "decreased CD4-positive, gamma-delta intraepithelial T-cell number" EXACT []
synonym: "decreased CD4-positive, gamma-delta intraepithelial T-lymphocyte number" EXACT []
synonym: "decreased IEL number" BROAD []
synonym: "decreased intraepithelial lymphocyte number" BROAD []
synonym: "reduced CD4-positive, gamma-delta intraepithelial T lymphocyte number" EXACT []
synonym: "reduced CD4-positive, gamma-delta intraepithelial T-cell number" EXACT []
synonym: "reduced CD4-positive, gamma-delta intraepithelial T-lymphocyte number" EXACT []
synonym: "reduced IEL number" BROAD []
synonym: "reduced intraepithelial lymphocyte number" BROAD []
is_a: MP:0008351 ! decreased gamma-delta intraepithelial T cell number
is_a: MP:0008357 ! abnormal CD4-positive, gamma-delta intraepithelial T cell morphology

[Term]
id: MP:0008360
name: absent CD4-positive, gamma-delta intraepithelial T cells
def: "absence of a CD4-positive, gamma-delta T cell of the columnar epithelia such as in the gastrointestinal tract; intraepithelial T cells often have distinct developmental pathways and activation requirements" [CL:0000803, ISBN:0781735149]
synonym: "absent CD4-positive, gamma-delta intraepithelial T lymphocyte" EXACT []
synonym: "absent CD4-positive, gamma-delta intraepithelial T-cell" EXACT []
synonym: "absent CD4-positive, gamma-delta intraepithelial T-lymphocyte" EXACT []
synonym: "absent IEL" BROAD []
synonym: "absent intraepithelial lymphocyte" BROAD []
is_a: MP:0008352 ! absent gamma-delta intraepithelial T cell
is_a: MP:0008359 ! decreased CD4-positive, gamma-delta intraepithelial T cell number

[Term]
id: MP:0008361
name: abnormal CD8-positive, gamma-delta intraepithelial T cell morphology
def: "any structural anomaly of a CD8-positive, gamma-delta T cell of the columnar epithelia such as in the gastrointestinal tract; intraepithelial T cells often have distinct developmental pathways and activation requirements" [CL:0000803, ISBN:0781735149]
synonym: "abnormal CD8-positive, gamma-delta intraepithelial T lymphocyte morphology" EXACT []
synonym: "abnormal CD8-positive, gamma-delta intraepithelial T-cell morphology" EXACT []
synonym: "abnormal CD8-positive, gamma-delta intraepithelial T-lymphocyte morphology" EXACT []
synonym: "abnormal IEL morphology" BROAD []
synonym: "abnormal intraepithelial lymphocyte morphology" BROAD []
is_a: MP:0008349 ! abnormal gamma-delta intraepithelial T cell morphology

[Term]
id: MP:0008362
name: increased CD8-positive, gamma-delta intraepithelial T cell number
def: "greater number of a CD8-positive, gamma-delta T cell of the columnar epithelia such as in the gastrointestinal tract; intraepithelial T cells often have distinct developmental pathways and activation requirements" [CL:0000803, ISBN:0781735149]
synonym: "increased CD8-positive, gamma-delta intraepithelial T lymphocyte number" EXACT []
synonym: "increased CD8-positive, gamma-delta intraepithelial T-cell number" EXACT []
synonym: "increased CD8-positive, gamma-delta intraepithelial T-lymphocyte number" EXACT []
synonym: "increased IEL number" BROAD []
synonym: "increased intraepithelial lymphocyte number" BROAD []
is_a: MP:0008350 ! increased gamma-delta intraepithelial T cell number
is_a: MP:0008361 ! abnormal CD8-positive, gamma-delta intraepithelial T cell morphology

[Term]
id: MP:0008363
name: decreased CD8-positive, gamma-delta intraepithelial T cell number
def: "reduced number of a CD8-positive, gamma-delta T cell of the columnar epithelia such as in the gastrointestinal tract; intraepithelial T cells often have distinct developmental pathways and activation requirements" [CL:0000803, ISBN:0781735149]
synonym: "decreased CD8-positive, gamma-delta intraepithelial T lymphocyte number" EXACT []
synonym: "decreased CD8-positive, gamma-delta intraepithelial T-cell number" EXACT []
synonym: "decreased CD8-positive, gamma-delta intraepithelial T-lymphocyte number" EXACT []
synonym: "decreased IEL number" BROAD []
synonym: "decreased intraepithelial lymphocyte number" BROAD []
synonym: "reduced CD8-positive, gamma-delta intraepithelial T lymphocyte number" EXACT []
synonym: "reduced CD8-positive, gamma-delta intraepithelial T-cell number" EXACT []
synonym: "reduced CD8-positive, gamma-delta intraepithelial T-lymphocyte number" EXACT []
synonym: "reduced IEL number" BROAD []
synonym: "reduced intraepithelial lymphocyte number" BROAD []
is_a: MP:0008351 ! decreased gamma-delta intraepithelial T cell number
is_a: MP:0008361 ! abnormal CD8-positive, gamma-delta intraepithelial T cell morphology

[Term]
id: MP:0008364
name: absent CD8-positive, gamma-delta intraepithelial T cells
def: "absence of a CD8-positive, gamma-delta T cell of the columnar epithelia such as in the gastrointestinal tract; intraepithelial T cells often have distinct developmental pathways and activation requirements" [CL:0000803, ISBN:0781735149]
synonym: "absent CD8-positive, gamma-delta intraepithelial T lymphocyte" EXACT []
synonym: "absent CD8-positive, gamma-delta intraepithelial T-cell" EXACT []
synonym: "absent CD8-positive, gamma-delta intraepithelial T-lymphocyte" EXACT []
synonym: "absent IEL" BROAD []
synonym: "absent intraepithelial lymphocyte" BROAD []
is_a: MP:0008352 ! absent gamma-delta intraepithelial T cell
is_a: MP:0008363 ! decreased CD8-positive, gamma-delta intraepithelial T cell number

[Term]
id: MP:0008365
name: adenohypophysis hypoplasia
def: "underdevelopment or reduced size, usually due to a reduced cell number, of the anterior lobe of the pituitary gland" [MGI:csmith]
synonym: "adenophysis hypoplasia" EXACT []
synonym: "hypoplastic adenohypophysis" EXACT []
synonym: "hypoplastic anterior lobe of the pituitary" EXACT []
synonym: "pituitary anterior lobe hypoplasia" EXACT []
is_a: MP:0008321 ! small adenohypophysis

[Term]
id: MP:0008366
name: enlarged adenohypophysis
def: "increased size of the anterior part of the pituitary that secretes a variety of hormones" [MGI:csmith]
synonym: "increased adenohypophysis size" EXACT []
is_a: MP:0004163 ! abnormal adenohypophysis morphology

[Term]
id: MP:0008367
name: absent pituitary intermediate lobe
def: "absence of the thin boundary between the adenohypophysis and neurohypophysis of the pituitary that produces melanocyte stimulating hormone (MSH); this area is small or absent in mammalian adults" [MGI:csmith]
synonym: "absence of pituitary intermediate lobe" EXACT []
is_a: MP:0008130 ! abnormal pituitary intermediate lobe morphology

[Term]
id: MP:0008368
name: small pituitary intermediate lobe
def: "reduced size of the thin boundary between the adenohypophysis and neurohypophysis of the pituitary that produces melanocyte stimulating hormone (MSH); this area is small or absent in mammalian adults" [MGI:csmith]
synonym: "decreased pituitary intermediate lobe size" EXACT []
synonym: "reduced pituitary intermediate lobe size" EXACT []
is_a: MP:0008130 ! abnormal pituitary intermediate lobe morphology

[Term]
id: MP:0008369
name: pituitary intermediate lobe hypoplasia
def: "underdevelopment or reduced size, usually due to a reduced cell number, of the thin boundary between the adenohypophysis and neurohypophysis of the pituitary that produces melanocyte stimulating hormone (MSH); this area is small or absent in mammalian adults" [MGI:csmith]
is_a: MP:0008368 ! small pituitary intermediate lobe

[Term]
id: MP:0008370
name: enlarged pituitary intermediate lobe
def: "increased size of the thin boundary between the adenohypophysis and neurohypophysis of the pituitary that produces melanocyte stimulating hormone (MSH); this area is small or absent in mammalian adults" [MGI:csmith]
synonym: "increased pituitary intermediate lobe size" EXACT []
is_a: MP:0008130 ! abnormal pituitary intermediate lobe morphology

[Term]
id: MP:0008371
name: pituitary intermediate lobe hyperplasia
def: "overdevelopment or increased size, usually due to increased cell number, of the thin boundary between the adenohypophysis and neurohypophysis of the pituitary that produces melanocyte stimulating hormone (MSH); this area is small or absent in mammalian adults" [MGI:csmith]
is_a: MP:0008370 ! enlarged pituitary intermediate lobe

[Term]
id: MP:0008372
name: small malleus
def: "reduced size of the largest of the three auditory ossicles, which resembles a club or hammer" [ISBN:0-683-40008-8, MGI:anna]
synonym: "decreased malleus size" EXACT []
synonym: "reduced malleus size" EXACT []
is_a: MP:0000029 ! abnormal malleus morphology
is_a: MP:0030123 ! small middle ear ossicles

[Term]
id: MP:0008373
name: short malleus
def: "reduced length of the largest of the three auditory ossicles, which resembles a club or hammer" [ISBN:0-683-40008-8, MGI:anna]
synonym: "decreased malleus length" EXACT []
is_a: MP:0008372 ! small malleus

[Term]
id: MP:0008374
name: abnormal malleus manubrium morphology
def: "any structural anomaly in the handle of the malleus, which extends downward, inward, and backward from the neck of the malleus and is embedded throughout its length in the tympanic membrane" [MGI:anna]
synonym: "abnormal handle of malleus morphology" EXACT []
synonym: "abnormal malleal manubrium morphology" EXACT []
synonym: "abnormal malleus handle morphology" EXACT []
synonym: "abnormal manubrium mallei morphology" EXACT []
synonym: "abnormal manubrium morphology" BROAD []
synonym: "abnormal manubrium of malleus morphology" EXACT []
is_a: MP:0000029 ! abnormal malleus morphology

[Term]
id: MP:0008375
name: short malleus manubrium
def: "reduced length of the handle of the malleus" [MGI:anna]
synonym: "decreased malleus manubrium length" EXACT []
synonym: "reduced malleus manubrium length" EXACT []
synonym: "short handle of malleus" EXACT []
synonym: "short malleal manubrium" EXACT []
synonym: "short malleus handle" EXACT []
synonym: "short manubrium" BROAD []
synonym: "short manubrium mallei" EXACT []
synonym: "short manubrium of malleus" EXACT []
is_a: MP:0008376 ! small malleus manubrium

[Term]
id: MP:0008376
name: small malleus manubrium
def: "reduced size of the handle of the malleus" [MGI:anna]
synonym: "decreased malleus manubrium size" EXACT []
synonym: "reduced malleus manubrium size" EXACT []
synonym: "small handle of malleus" EXACT []
synonym: "small malleal manubrium" EXACT []
synonym: "small malleus handle" EXACT []
synonym: "small manubrium" BROAD []
synonym: "small manubrium mallei" EXACT []
synonym: "small manubrium of malleus" EXACT []
is_a: MP:0008374 ! abnormal malleus manubrium morphology

[Term]
id: MP:0008377
name: absent malleus manubrium
def: "absence of the handle of the malleus" [MGI:anna]
synonym: "absent handle of malleus" EXACT []
synonym: "absent malleal manubrium" EXACT []
synonym: "absent malleus handle" EXACT []
synonym: "absent manubrium" BROAD []
synonym: "absent manubrium mallei" EXACT []
synonym: "absent manubrium of malleus" EXACT []
is_a: MP:0008374 ! abnormal malleus manubrium morphology

[Term]
id: MP:0008378
name: small malleus processus brevis
def: "reduced size of the projection extending from the base of the manubrium of the malleus which contacts the upper part of the tympanic membrane" [MGI:anna]
synonym: "decreased malleus processus brevis size" EXACT []
synonym: "reduced malleus processus brevis size" EXACT []
synonym: "small malleal processus brevis" EXACT []
is_a: MP:0010324 ! abnormal malleus processus brevis morphology

[Term]
id: MP:0008379
name: absent malleus head
def: "absence of the rounded portion of the malleus articulating with the body of the incus" [MGI:anna]
synonym: "absent caput mallei" EXACT []
synonym: "absent head of malleus" EXACT []
is_a: MP:0010325 ! abnormal malleus head morphology

[Term]
id: MP:0008380
name: abnormal gonial bone morphology
def: "any structural anomaly of the investing bone that lies on the surface of the malleus" [MGI:anna]
synonym: "abnormal gonium" EXACT []
is_a: MP:0000029 ! abnormal malleus morphology

[Term]
id: MP:0008381
name: absent gonial bone
def: "absence of the investing bone that normally lies on the surface of the malleus" [MGI:anna]
synonym: "absent gonium" EXACT []
is_a: MP:0000040 ! absent middle ear ossicles
is_a: MP:0008380 ! abnormal gonial bone morphology

[Term]
id: MP:0008382
name: gonial bone hypoplasia
def: "underdevelopment or reduced size of the investing bone that lies on the surface of the malleus, usually due to reduced cell number" [MGI:anna]
synonym: "hypoplastic gonium" EXACT []
is_a: MP:0030124 ! middle ear ossicle hypoplasia
is_a: MP:0030125 ! small gonial bone

[Term]
id: MP:0008383
name: enlarged gonial bone
def: "increased size of the investing bone that lies on the surface of the malleus" [MGI:anna]
synonym: "enlarged gonium" EXACT []
synonym: "increased gonial bone size" EXACT []
is_a: MP:0008380 ! abnormal gonial bone morphology

[Term]
id: MP:0008384
name: absent nasal capsule
def: "absence of the cartilage around the developing nasal cavity of the embryo" [MGI:anna]
is_a: MP:0004726 ! abnormal nasal capsule morphology

[Term]
id: MP:0008385
name: absent basisphenoid bone
def: "absence of the part of the base of the cranium found between the basioccipital and the presphenoid bone" [MGI:anna]
is_a: MP:0000106 ! abnormal basisphenoid bone morphology

[Term]
id: MP:0008386
name: absent styloid process
def: "absence of the slender needle-like pointed projection that runs downward and slightly forward from the base of the inferior surface of the petrous portion of the temporal bone to join the tympanic portion" [MGI:anna]
is_a: MP:0008023 ! abnormal styloid process morphology

[Term]
id: MP:0008387
name: hypochromic anemia
def: "hemoglobin deficiency resulting from a reduction in the concentration of hemoglobin in red cells, resulting in insufficient oxygenation of tissues and organs" [MGI:csmith, MGI:smb]
synonym: "hypochromic anaemia" EXACT []
synonym: "normocytic hypochromic anaemia" NARROW []
synonym: "normocytic hypochromic anemia" NARROW []
is_a: MP:0001577 ! anemia

[Term]
id: MP:0008388
name: hypochromic microcytic anemia
def: "hemoglobin deficiency resulting from a reduction in the concentration of hemoglobin in red cells, where the erythrocyte corpuscular volume is smaller than normal" [MGI:csmith]
synonym: "hypochromic microcytic anaemia" EXACT []
synonym: "microcytic hypochromic anaemia" EXACT []
synonym: "microcytic hypochromic anemia" EXACT []
is_a: MP:0002810 ! microcytic anemia
is_a: MP:0008387 ! hypochromic anemia

[Term]
id: MP:0008389
name: hypochromic macrocytic anemia
def: "hemoglobin deficiency resulting from a reduction in the concentration of hemoglobin in red cells, where the erythrocyte corpuscular volume is larger than normal" [MGI:csmith]
synonym: "hypochromic macrocytic anaemia" EXACT []
synonym: "macrocytic hypochromic anaemia" EXACT []
synonym: "macrocytic hypochromic anemia" EXACT []
is_a: MP:0002811 ! macrocytic anemia
is_a: MP:0008387 ! hypochromic anemia

[Term]
id: MP:0008390
name: abnormal primordial germ cell proliferation
def: "anomaly in the ability of the primordial germ cell population to undergo rapid expansion by cell division" [MGI:csmith]
is_a: MP:0000350 ! abnormal cell proliferation
is_a: MP:0020363 ! abnormal germ cell physiology

[Term]
id: MP:0008391
name: abnormal primordial germ cell morphology
def: "any structural anomaly of a mesodermally-derived, most primitive undifferentiated sex cell, that originates in the allantois and migrates through the hindgut and into the gonadal ridge" [MGI:csmith]
synonym: "abnormal PGC morphology" EXACT []
xref: CL:0000670
is_a: MP:0002208 ! abnormal germ cell morphology

[Term]
id: MP:0008392
name: decreased primordial germ cell number
def: "reduced number of a mesodermally-derived, most primitive undifferentiated sex cell, that originates in the allantois and migrates through the hindgut and into the gonadal ridge" [MGI:csmith]
synonym: "decreased PGC number" EXACT []
synonym: "reduced PGC number" EXACT []
synonym: "reduced primordial germ cell number" EXACT []
is_a: MP:0002209 ! decreased germ cell number
is_a: MP:0008391 ! abnormal primordial germ cell morphology

[Term]
id: MP:0008393
name: absent primordial germ cells
def: "absence of a mesodermally-derived, most primitive undifferentiated sex cell, that originates in the allantois and migrates through the hindgut and into the gonadal ridge" [MGI:csmith]
synonym: "absent PGCs" EXACT []
is_a: MP:0004806 ! absent germ cells
is_a: MP:0008392 ! decreased primordial germ cell number

[Term]
id: MP:0008394
name: increased primordial germ cell number
def: "greater number of a mesodermally-derived, most primitive undifferentiated sex cell, that originates in the allantois and migrates through the hindgut and into the gonadal ridge" [MGI:csmith]
synonym: "increased PGC number" EXACT []
is_a: MP:0008391 ! abnormal primordial germ cell morphology

[Term]
id: MP:0008395
name: abnormal osteoblast differentiation
alt_id: MP:0005008
def: "atypical production of or inability to produce skeletogenic cells that secrete osteoid, are capable of producing mineralized (hydroxyapatite) matrix, are located adjacent to or within osteoid tissue, and arise from the transformation of a preosteoblast cell" [CL:0000062]
synonym: "abnormal osteoblast formation" EXACT []
synonym: "abnormal osteoplast formation" EXACT []
is_a: MP:0002113 ! abnormal skeleton development
is_a: MP:0004986 ! abnormal osteoblast morphology
is_a: MP:0005076 ! abnormal cell differentiation

[Term]
id: MP:0008396
name: abnormal osteoclast differentiation
alt_id: MP:0000059
def: "atypical production of or inability to produce the specialized phagocytic cells associated with the absorption and removal of the mineralized matrix of bone tissue" [CL:0000092]
synonym: "abnormal chondroclast differentiation" RELATED []
synonym: "abnormal osteoclast formation" EXACT []
synonym: "abnormal osteophage formation" EXACT []
is_a: MP:0002113 ! abnormal skeleton development
is_a: MP:0004982 ! abnormal osteoclast morphology
is_a: MP:0005076 ! abnormal cell differentiation

[Term]
id: MP:0008397
name: abnormal CD4-positive, CD25-positive, alpha-beta regulatory T cell morphology
def: "any structural anomaly of a CD4-positive, CD25-positive, alpha-beta T cell which regulates overall immune responses as well as the responses of other T cell subsets through direct cell-cell contact and cytokine release" [ISBN:0781735149]
synonym: "abnormal CD4-positive, CD25-positive, alpha-beta regulatory T lymphocyte morphology" EXACT []
synonym: "abnormal CD4-positive, CD25-positive, alpha-beta regulatory T-cell morphology" EXACT []
synonym: "abnormal CD4-positive, CD25-positive, alpha-beta regulatory T-lymphocyte morphology" EXACT []
synonym: "abnormal CD4-positive, CD25-positive, alpha-beta Treg morphology" EXACT []
synonym: "abnormal suppressor T cell morphology" BROAD []
synonym: "abnormal suppressor T lymphocyte morphology" BROAD []
synonym: "abnormal suppressor T-cell morphology" BROAD []
synonym: "abnormal suppressor T-lymphocyte morphology" BROAD []
xref: CL:0000792
is_a: MP:0002432 ! abnormal CD4-positive, alpha beta T cell morphology
is_a: MP:0004941 ! abnormal regulatory T cell morphology

[Term]
id: MP:0008398
name: abnormal CD8-positive, alpha-beta regulatory T cell morphology
def: "any structural anomaly of a CD8-positive, alpha-beta T cell which regulates overall immune responses as well as the responses of other T cell subsets through direct cell-cell contact and cytokine release" [ISBN:0781735149]
synonym: "abnormal CD8-positive, alpha-beta regulatory T lymphocyte morphology" EXACT []
synonym: "abnormal CD8-positive, alpha-beta regulatory T-cell morphology" EXACT []
synonym: "abnormal CD8-positive, alpha-beta regulatory T-lymphocyte morphology" EXACT []
synonym: "abnormal CD8-positive, alpha-beta Treg morphology" EXACT []
synonym: "abnormal suppressor T cell morphology" BROAD []
synonym: "abnormal suppressor T lymphocyte morphology" BROAD []
synonym: "abnormal suppressor T-cell morphology" BROAD []
synonym: "abnormal suppressor T-lymphocyte morphology" BROAD []
xref: CL:0000795
is_a: MP:0004941 ! abnormal regulatory T cell morphology
is_a: MP:0005010 ! abnormal CD8-positive, alpha beta T cell morphology

[Term]
id: MP:0008399
name: abnormal alpha-beta intraepithelial T cell morphology
def: "any structural anomaly of an alpha-beta T cell present in columnar epithelia such as in the gastrointestinal tract; intraepithelial T cells often have distinct developmental pathways and activation requirements" [ISBN:0781735149]
synonym: "abnormal alpha-beta intraepithelial T lymphocyte morphology" EXACT []
synonym: "abnormal alpha-beta intraepithelial T-cell morphology" EXACT []
synonym: "abnormal alpha-beta intraepithelial T-lymphocyte morphology" EXACT []
synonym: "abnormal IEL morphology" BROAD []
synonym: "abnormal intraepithelial lymphocyte morphology" BROAD []
xref: CL:0000797
is_a: MP:0002435 ! abnormal effector T cell morphology
is_a: MP:0008894 ! abnormal intraepithelial T cell morphology
is_a: MP:0012762 ! abnormal alpha-beta T cell morphology

[Term]
id: MP:0008400
name: abnormal CD4-positive, alpha-beta intraepithelial T cell morphology
def: "any structural anomaly of a CD4-positive, alpha-beta T cell of the columnar epithelia such as in the gastrointestinal tract; intraepithelial T cells often have distinct developmental pathways and activation requirements" [ISBN:0781735149]
synonym: "abnormal CD4-positive, alpha-beta intraepithelial T lymphocyte morphology" EXACT []
synonym: "abnormal CD4-positive, alpha-beta intraepithelial T-cell morphology" EXACT []
synonym: "abnormal CD4-positive, alpha-beta intraepithelial T-lymphocyte morphology" EXACT []
synonym: "abnormal IEL morphology" BROAD []
synonym: "abnormal intraepithelial lymphocyte morphology" BROAD []
xref: CL:0000793
is_a: MP:0002432 ! abnormal CD4-positive, alpha beta T cell morphology
is_a: MP:0008399 ! abnormal alpha-beta intraepithelial T cell morphology

[Term]
id: MP:0008401
name: abnormal CD8 positive, alpha-beta intraepithelial T cell morphology
def: "any structural anomaly of a CD8-positive, alpha-beta T cell of the columnar epithelia such as in the gastrointestinal tract; intraepithelial T cells often have distinct developmental pathways and activation requirements" [ISBN:0781735149]
synonym: "abnormal CD8-positive, alpha-beta intraepithelial T lymphocyte morphology" EXACT []
synonym: "abnormal CD8-positive, alpha-beta intraepithelial T-cell morphology" EXACT []
synonym: "abnormal CD8-positive, alpha-beta intraepithelial T-lymphocyte morphology" EXACT []
synonym: "abnormal IEL morphology" BROAD []
xref: CL:0000796
is_a: MP:0005010 ! abnormal CD8-positive, alpha beta T cell morphology
is_a: MP:0008399 ! abnormal alpha-beta intraepithelial T cell morphology

[Term]
id: MP:0008402
name: increased cellular sensitivity to alkylating agents
def: "greater incidence of cell death following exposure to agents that cause DNA damage via the addition of alkyl groups to any or all of the bases of DNA" [MGI:csmith]
synonym: "decreased cellular resistance to alkylating agents" EXACT []
synonym: "increased cellular susceptibility to alkylating agents" EXACT []
is_a: MP:0014040 ! increased cellular sensitivity to DNA damaging agents

[Term]
id: MP:0008403
name: decreased cellular sensitivity to alkylating agents
def: "reduced incidence of cell death following exposure to agents that cause DNA damage via the addition of alkyl groups to any or all of the bases of DNA" [MGI:csmith]
synonym: "decreased cellular susceptibility to alkylating agents" EXACT []
synonym: "increased cellular resistance to alkylating agents" EXACT []
synonym: "reduced cellular sensitivity to alkylating agents" EXACT []
is_a: MP:0014042 ! decreased cellular sensitivity to DNA damaging agents

[Term]
id: MP:0008404
name: increased cellular sensitivity to methylmethanesulfonate
def: "greater incidence of cell death following exposure to methylmethanesulfonate" [MGI:csmith]
synonym: "decreased cellular resistance to methylmethanesulfonate" EXACT []
synonym: "decreased cellular resistance to MMS" EXACT []
synonym: "increased cellular sensitivity to MMS" EXACT []
synonym: "increased cellular susceptibility to methylmethanesulfonate" EXACT []
synonym: "increased cellular susceptibility to MMS" EXACT []
is_a: MP:0008402 ! increased cellular sensitivity to alkylating agents

[Term]
id: MP:0008405
name: decreased cellular sensitivity to methylmethanesulfonate
def: "reduced incidence of cell death following exposure to methylmethanesulfonate" [MGI:csmith]
synonym: "decreased cellular sensitivity to MMS" EXACT []
synonym: "decreased cellular susceptibility to methylmethanesulfonate" EXACT []
synonym: "decreased cellular susceptibility to MMS" EXACT []
synonym: "increased cellular resistance to methylmethanesulfonate" EXACT []
synonym: "increased cellular resistance to MMS" EXACT []
synonym: "reduced cellular sensitivity to methylmethanesulfonate" EXACT []
synonym: "reduced cellular sensitivity to MMS" EXACT []
is_a: MP:0008403 ! decreased cellular sensitivity to alkylating agents

[Term]
id: MP:0008406
name: increased cellular sensitivity to hydrogen peroxide
def: "greater incidence of cell death following exposure to hydrogen peroxide" [MGI:csmith]
synonym: "decreased cellular resistance to H2O2" EXACT []
synonym: "decreased cellular resistance to hydrogen peroxide" EXACT []
synonym: "increased cellular sensitivity to H2O2" EXACT []
synonym: "increased cellular susceptibility to H2O2" EXACT []
synonym: "increased cellular susceptibility to hydrogen peroxide" EXACT []
is_a: MP:0008412 ! increased cellular sensitivity to oxidative stress

[Term]
id: MP:0008407
name: decreased cellular sensitivity to hydrogen peroxide
def: "reduced incidence of cell death following exposure to hydrogen peroxide" [MGI:csmith]
synonym: "decreased cellular sensitivity to H2O2" EXACT []
synonym: "decreased cellular susceptibility to H2O2" EXACT []
synonym: "increased cellular resistance to H2O2" EXACT []
synonym: "reduced cellular sensitivity to H2O2" EXACT []
synonym: "reduced cellular sensitivity to hydrogen peroxide" EXACT []
is_a: MP:0008413 ! decreased cellular sensitivity to oxidative stress

[Term]
id: MP:0008408
name: decreased cellular sensitivity to hydroxyurea
def: "reduced incidence of cell death following exposure to hydroxyurea" [MGI:csmith]
synonym: "decreased cellular susceptibility to hydroxyurea" EXACT []
synonym: "increased cellular resistance to hydroxyurea" EXACT []
synonym: "reduced cellular sensitivity to hydroxyurea" EXACT []
is_a: MP:0008403 ! decreased cellular sensitivity to alkylating agents

[Term]
id: MP:0008409
name: increased cellular sensitivity to hydroxyurea
def: "greater incidence of cell death following exposure to hydroxyurea" [MGI:csmith]
synonym: "decreased cellular resistance to hydroxyurea" EXACT []
synonym: "increased cellular susceptibility to hydroxyurea" EXACT []
is_a: MP:0008402 ! increased cellular sensitivity to alkylating agents

[Term]
id: MP:0008410
name: increased cellular sensitivity to ultraviolet irradiation
def: "greater incidence of cell death following exposure to ultraviolet irradiation" [MGI:csmith]
synonym: "decreased cellular resistance to ultraviolet irradiation" EXACT []
synonym: "increased cellular susceptibility to ultraviolet irradiation" EXACT []
is_a: MP:0008943 ! increased sensitivity to induced cell death

[Term]
id: MP:0008411
name: decreased cellular sensitivity to ultraviolet irradiation
def: "reduced incidence of cell death following exposure to ultraviolet irradiation" [MGI:csmith]
synonym: "decreased cellular susceptibility to ultraviolet irradiation" EXACT []
synonym: "increased cellular resistance to ultraviolet irradiation" EXACT []
synonym: "reduced cellular sensitivity to ultraviolet irradiation" EXACT []
is_a: MP:0008944 ! decreased sensitivity to induced cell death

[Term]
id: MP:0008412
name: increased cellular sensitivity to oxidative stress
def: "greater incidence of cell death or enhanced production of reactive oxygen species after exposure to a variety of stress conditions including ionizing radiation, exposure to xenobiotics, inflammation, and phagocytosis" [MGI:csmith]
synonym: "decreased cellular resistance to oxidative stress" EXACT []
synonym: "increased cellular susceptibility to oxidative stress" EXACT []
is_a: MP:0008943 ! increased sensitivity to induced cell death

[Term]
id: MP:0008413
name: decreased cellular sensitivity to oxidative stress
def: "reduced incidence of cell death or enhanced production of reactive oxygen species after exposure to a variety of stress conditions including ionizing radiation, exposure to xenobiotics, inflammation, and phagocytosis" [MGI:csmith]
synonym: "decreased cellular susceptibility to oxidative stress" EXACT []
synonym: "increased cellular resistance to oxidative stress" EXACT []
synonym: "reduced cellular sensitivity to oxidative stress" EXACT []
is_a: MP:0008944 ! decreased sensitivity to induced cell death

[Term]
id: MP:0008414
name: abnormal spatial reference memory
def: "anomaly in the ability to recall spatial location information from previous encounters or training sessions in order to navigate or perform other behavior using such location cues" [MGI:csmith]
synonym: "abnormal SRM" EXACT []
is_a: MP:0002063 ! abnormal learning/memory/conditioning

[Term]
id: MP:0008415
name: abnormal neurite morphology
def: "any structural anomaly of a neuronal process, either a dendrite or an axon in vivo, or a filamentous projection from a neuron such as is seen in tissue culture" [PMID:12951572]
is_a: MP:0002882 ! abnormal neuron morphology

[Term]
id: MP:0008416
name: increased somatotroph cell size
def: "excessive growth or enlargement of an acidophilic cell of the anterior pituitary that produces growth hormone, somatotropin" [MESH:A06.407.747.608.937, MGI:csmith]
synonym: "somatotroph cell hypertrophy" EXACT []
synonym: "somatotroph hypertrophy" EXACT []
is_a: MP:0008322 ! abnormal somatotroph morphology

[Term]
id: MP:0008417
name: decreased somatotroph cell size
def: "reduced growth or small size of an acidophilic cell of the anterior pituitary that produces growth hormone, somatotropin" [MESH:A06.407.747.608.937, MGI:csmith]
synonym: "reduced somatotroph cell size" EXACT []
synonym: "somatotroph hypotrophy" EXACT []
is_a: MP:0008322 ! abnormal somatotroph morphology

[Term]
id: MP:0008418
name: abnormal cutaneous elastic fiber morphology
def: "any structural anomaly of the slender connective tissue fiber in the extracellular matrix of skin tissue that is composed of microfibrils and amorphous elastin and is characterized by great elasticity" [MGI:csmith]
synonym: "abnormal cutaneous elastic fibre morphology" EXACT []
synonym: "abnormal dermal elastic fiber morphology" EXACT []
synonym: "abnormal dermal elastic fibre morphology" EXACT []
is_a: MP:0002060 ! abnormal skin morphology

[Term]
id: MP:0008419
name: abnormal cutaneous microfibril morphology
def: "any structural anomaly of the fiber-like strand of fibrillin that forms the scaffold of the cutaneous elastic fibers found in the extracellular matrix of the skin" [MGI:csmith]
is_a: MP:0008418 ! abnormal cutaneous elastic fiber morphology

[Term]
id: MP:0008420
name: increased thyrotroph cell size
def: "excessive growth or enlargement of an anterior pituitary cell that produces thyroid-stimulating hormone" [MESH:A06.407.747.608.968]
synonym: "thyrotroph cell hypertrophy" EXACT []
synonym: "thyrotroph hypertrophy" EXACT []
is_a: MP:0008326 ! abnormal thyrotroph morphology

[Term]
id: MP:0008421
name: decreased thyrotroph cell size
def: "reduced growth or small size of an anterior pituitary cell that produces thyroid-stimulating hormone" [MESH:A06.407.747.608.968, MGI:csmith]
synonym: "reduced thyrotroph cell size" EXACT []
is_a: MP:0008326 ! abnormal thyrotroph morphology

[Term]
id: MP:0008422
name: increased lactotroph cell size
def: "excessive growth or enlargement of an acidophilic cell of the anterior pituitary that produces prolactin" [MESH:A06.407.747.608.812]
synonym: "lactotroph cell hypertrophy" EXACT []
synonym: "lactotroph hypertrophy" EXACT []
is_a: MP:0008323 ! abnormal lactotroph morphology

[Term]
id: MP:0008423
name: decreased lactotroph cell size
def: "reduced growth or small size of an acidophilic cell of the anterior pituitary that produces prolactin" [MESH:A06.407.747.608.812, MGI:csmith]
synonym: "reduced lactotroph cell size" EXACT []
is_a: MP:0008323 ! abnormal lactotroph morphology

[Term]
id: MP:0008424
name: increased gonadotroph cell size
def: "excessive growth or enlargement of the anterior pituitary cells that can produce both follicle stimulating hormone (FSH) and luteinizing hormone (LH)" [MESH:A06.407.747.608.750]
synonym: "gonadotroph cell hypertrophy" EXACT []
synonym: "gonadotroph hypertrophy" EXACT []
is_a: MP:0008325 ! abnormal gonadotroph morphology

[Term]
id: MP:0008425
name: decreased gonadotroph cell size
def: "reduced growth or small size of the anterior pituitary cells that can produce both follicle stimulating hormone (FSH) and luteinizing hormone (LH)" [MESH:A06.407.747.608.750, MGI:csmith]
synonym: "reduced gonadotroph cell size" EXACT []
is_a: MP:0008325 ! abnormal gonadotroph morphology

[Term]
id: MP:0008426
name: increased corticotroph cell size
def: "excessive growth or enlargement of an anterior pituitary basophilic cell that produces adrenocorticotrophic hormone (ACTH)" [MESH:A06.407.747.608.500, MGI:csmith]
synonym: "corticotroph cell hypertrophy" EXACT []
synonym: "corticotroph hypertrophy" EXACT []
is_a: MP:0008327 ! abnormal corticotroph morphology

[Term]
id: MP:0008427
name: decreased corticotroph cell size
def: "reduced growth or small size of an anterior pituitary basophilic cell that produces adrenocorticotrophic hormone (ACTH)" [MESH:A06.407.747.608.500, MGI:csmith]
synonym: "reduced corticotroph cell size" EXACT []
is_a: MP:0008327 ! abnormal corticotroph morphology

[Term]
id: MP:0008428
name: abnormal spatial working memory
def: "anomaly in the ability to spontaneously process spatial location information in order to navigate or perform other behavior using such location cues, without previous encounters or training at that location" [MGI:csmith]
synonym: "abnormal SWM" EXACT []
is_a: MP:0002063 ! abnormal learning/memory/conditioning

[Term]
id: MP:0008429
name: absent parotid gland
def: "absence of the largest of the major salivary glands situated below and in front of each ear" [MGI:anna]
synonym: "absent external salivary gland morphology" EXACT []
synonym: "absent glandula parotidea morphology" EXACT []
synonym: "absent glandula parotis morphology" EXACT []
is_a: MP:0003452 ! abnormal parotid gland morphology

[Term]
id: MP:0008430
name: short temporal bone squamous part
def: "length reduction of the anterosuperior portion of the temporal bone that is thin, scale-like, and translucent and forms part of the lateral wall of the cranial vault" [MGI:anna]
synonym: "decreased squamosal bone length" EXACT []
synonym: "reduced squamosal bone length" EXACT []
synonym: "short squamosal bone" EXACT []
synonym: "short squamous bone" EXACT []
synonym: "short squamous part of temporal bone" EXACT []
synonym: "short squamous temporal bone" EXACT []
synonym: "short temporal squama" EXACT []
is_a: MP:0030121 ! small temporal bone squamous part

[Term]
id: MP:0008431
name: abnormal short term spatial reference memory
def: "anomaly in the short-term memory for spatial location information that is established during the first few minutes after training or an encounter at that location" [MGI:csmith]
synonym: "abnormal short-term spatial reference memory" EXACT []
synonym: "abnormal short-term SRM" EXACT []
is_a: MP:0008414 ! abnormal spatial reference memory

[Term]
id: MP:0008432
name: abnormal long term spatial reference memory
def: "anomaly in long-term memory for spatial location information that is consolidated over hours and days after training or an encounter at that location" [MGI:csmith]
synonym: "abnormal long-term spatial reference memory" RELATED []
synonym: "abnormal long-term SRM" EXACT []
is_a: MP:0008414 ! abnormal spatial reference memory

[Term]
id: MP:0008433
name: abnormal somatotroph cell nucleus
def: "any structural anomaly of a somatotroph cell nucleus" [MGI:llw2]
is_a: MP:0008322 ! abnormal somatotroph morphology

[Term]
id: MP:0008434
name: small somatotroph cell nucleus
def: "decreased size of a somatotroph cell nucleus" [MGI:llw2]
is_a: MP:0008433 ! abnormal somatotroph cell nucleus

[Term]
id: MP:0008435
name: large somatotroph cell nucleus
def: "increased size of a somatotroph cell nucleus" [MGI:llw2]
is_a: MP:0008433 ! abnormal somatotroph cell nucleus

[Term]
id: MP:0008436
name: decreased somatotroph secretory granule number
def: "decreased number of vesicles derived from the golgi that contain somatotropin growth hormone to be released at the cell surface" [MGI:llw2]
synonym: "decreased somatotroph secretory vesicle number" EXACT []
synonym: "reduced somatotroph secretory granule number" EXACT []
is_a: MP:0008322 ! abnormal somatotroph morphology

[Term]
id: MP:0008437
name: absent somatotroph secretory granules
def: "absence of vesicles derived from the golgi that contain somatotropin growth hormone to be released at the cell surface" [MGI:llw2]
is_a: MP:0008436 ! decreased somatotroph secretory granule number

[Term]
id: MP:0008438
name: abnormal cutaneous collagen fibril morphology
def: "any structural anomaly of the connective tissue bundles in the extracellular matrix of skin tissue that are composed of collagen, and play a role in skin strength and elasticity" [MGI:csmith]
synonym: "abnormal dermal collagen fiber morphology" EXACT []
synonym: "abnormal dermal collagen fibre morphology" EXACT []
synonym: "abnormal dermal collagen fibril morphology" EXACT []
is_a: MP:0002060 ! abnormal skin morphology

[Term]
id: MP:0008439
name: abnormal cortical plate morphology
def: "any structural anomaly of the outer neural tube region in which post-mitotic neuroblasts migrate along radial glia to form the adult cortical layers" [MGI:csmith, PMID:1812236]
synonym: "abnormal CP morphology" EXACT []
synonym: "abnormal immature cerebral cortex morphology" EXACT []
is_a: MP:0000934 ! abnormal telencephalon development

[Term]
id: MP:0008440
name: abnormal subplate morphology
def: "any structural anomaly of the transient outer neural tube region that contains the first generated post-mitotic neurons that receive synaptic input from thalamic axons and in turn project axons to the developing cortical plate" [MGI:csmith, PMID:8210173]
synonym: "abnormal SP morphology" EXACT []
is_a: MP:0000934 ! abnormal telencephalon development

[Term]
id: MP:0008441
name: thin cortical plate
def: "reduced thickness of the outer neural tube region in which post-mitotic neuroblasts migrate along radial glia to form the adult cortical layers" [MGI:csmith, PMID:1812236]
is_a: MP:0008439 ! abnormal cortical plate morphology

[Term]
id: MP:0008442
name: disorganized cortical plate
def: "derangement of the patterned arrangement of the cortical plate" [MGI:csmith]
is_a: MP:0008439 ! abnormal cortical plate morphology

[Term]
id: MP:0008443
name: absent subplate
def: "absence of the transient outer neural tube region that contains the first generated post-mitotic neurons that receive synaptic input from thalamic axons and in turn project axons to the developing cortical plate" [MGI:csmith, PMID:8210173]
is_a: MP:0008440 ! abnormal subplate morphology

[Term]
id: MP:0008444
name: retinal cone cell degeneration
def: "a retrogressive impairment of function or destruction of one of the photoreceptor cell types in the retina, in which the photopigment is in invaginations of the cell membrane of the outer segment" [MESH:A08.663.650.650.670.100, MGI:csmith]
is_a: MP:0001006 ! abnormal retinal cone cell morphology
is_a: MP:0008450 ! retinal photoreceptor degeneration

[Term]
id: MP:0008445
name: increased retinal cone cell number
def: "greater number of one of the photoreceptor cell types in the retina, in which the photopigment is in invaginations of the cell membrane of the outer segment" [MESH:A08.663.650.650.670.100]
synonym: "increased number of retinal cone cells" EXACT []
is_a: MP:0001006 ! abnormal retinal cone cell morphology
is_a: MP:0006070 ! increased retinal photoreceptor cell number

[Term]
id: MP:0008446
name: decreased retinal cone cell number
def: "reduced number of one of the photoreceptor cell types in the retina, in which the photopigment is in invaginations of the cell membrane of the outer segment" [MESH:A08.663.650.650.670.100, MGI:csmith]
synonym: "decreased number of retinal cone cells" EXACT []
synonym: "reduced retinal cone cell number" EXACT []
is_a: MP:0001006 ! abnormal retinal cone cell morphology
is_a: MP:0001327 ! decreased retinal photoreceptor cell number

[Term]
id: MP:0008447
name: absent retinal cone cells
def: "absence of one of the photoreceptor cell types in the retina, in which the photopigment is in invaginations of the cell membrane of the outer segment" [MESH:A08.663.650.650.670.100]
is_a: MP:0008446 ! decreased retinal cone cell number

[Term]
id: MP:0008448
name: abnormal retinal cone cell inner segment morphology
def: "any structural anomaly of the retinal cone cell region which contains the machinery of the cell (mitochondria, golgi, endoplasmic reticulum, etc) and where opsin molecules are assembled and passed to be part of the outer segment region" [MGI:csmith]
is_a: MP:0001006 ! abnormal retinal cone cell morphology
is_a: MP:0003730 ! abnormal photoreceptor inner segment morphology

[Term]
id: MP:0008449
name: abnormal retinal cone cell outer segment morphology
def: "any structural anomaly of the retinal cone cell region in which the visual pigment rhodopsin is in invaginations of the cell membrane" [MGI:csmith]
synonym: "abnormal COS morphology" EXACT []
is_a: MP:0001006 ! abnormal retinal cone cell morphology
is_a: MP:0003729 ! abnormal photoreceptor outer segment morphology

[Term]
id: MP:0008450
name: retinal photoreceptor degeneration
def: "a retrogressive impairment of function or destruction of a cell specialized to detect and transduce light, including rods and cones of the retina" [MESH:A08.663.650.650, MGI:csmith]
is_a: MP:0001004 ! abnormal retinal photoreceptor morphology
is_a: MP:0003224 ! neuron degeneration

[Term]
id: MP:0008451
name: retinal rod cell degeneration
def: "a retrogressive impairment of function or destruction of one of the photoreceptor cell types of the vertebrate retina, in which the photopigment is in stacks of membranous disks separate from the outer cell membrane" [MESH:A08.663.650.650.670.650]
is_a: MP:0001005 ! abnormal retinal rod cell morphology
is_a: MP:0008450 ! retinal photoreceptor degeneration

[Term]
id: MP:0008452
name: increased retinal rod cell number
def: "greater number of one of the photoreceptor cell types of the vertebrate retina, in which the photopigment is in stacks of membranous disks separate from the outer cell membrane" [MESH:A08.663.650.650.670.650]
synonym: "increased number of retinal rod cells" EXACT []
is_a: MP:0001005 ! abnormal retinal rod cell morphology
is_a: MP:0006070 ! increased retinal photoreceptor cell number

[Term]
id: MP:0008453
name: decreased retinal rod cell number
def: "reduced number of one of the photoreceptor cell types of the vertebrate retina, in which the photopigment is in stacks of membranous disks separate from the outer cell membrane" [MESH:A08.663.650.650.670.650]
synonym: "decreased number of retinal rod cells" EXACT []
synonym: "reduced retinal rod cell number" EXACT []
is_a: MP:0001005 ! abnormal retinal rod cell morphology
is_a: MP:0001327 ! decreased retinal photoreceptor cell number

[Term]
id: MP:0008454
name: absent retinal rod cells
def: "absence of one of the photoreceptor cell types of the vertebrate retina, in which the photopigment is in stacks of membranous disks separate from the outer cell membrane" [MESH:A08.663.650.650.670.650]
is_a: MP:0008453 ! decreased retinal rod cell number

[Term]
id: MP:0008455
name: abnormal retinal rod cell inner segment morphology
def: "any structural anomaly of the retinal rod cell region which contains the machinery of the cell (mitochondria, golgi, endoplasmic reticulum, etc) and where opsin molecules are assembled and passed to be part of the outer segment region" [MGI:csmith]
is_a: MP:0001005 ! abnormal retinal rod cell morphology
is_a: MP:0003730 ! abnormal photoreceptor inner segment morphology

[Term]
id: MP:0008456
name: abnormal retinal rod cell outer segment morphology
def: "any structural anomaly of the retinal rod cell region which contains stacks of membranous discs separate from the outer cell membrane that are rich in the visual pigment rhodopsin" [MGI:csmith]
synonym: "abnormal ROS morphology" EXACT []
is_a: MP:0001005 ! abnormal retinal rod cell morphology
is_a: MP:0003729 ! abnormal photoreceptor outer segment morphology

[Term]
id: MP:0008457
name: abnormal cortical intermediate zone morphology
def: "any structural anomaly of the region of the developing mammalian cortex that extends between the ventricular zone and the cortical plate (CP); normally, the IZ is a region of tangential migration of cells, and at midgestation, the lower part of the IZ develops into the subventricular zone" [PMID:10632599]
synonym: "abnormal IZ morphology" EXACT []
is_a: MP:0000934 ! abnormal telencephalon development

[Term]
id: MP:0008458
name: abnormal cortical ventricular zone morphology
def: "any structural anomaly of a transient region of the developing cerebral cortex that contains migrating neurons, radial glial cells, and a large population of cycling multipotent neural stem cells that generate newborn neurons" [MGI:csmith]
synonym: "abnormal VZ morphology" EXACT []
is_a: MP:0000934 ! abnormal telencephalon development

[Term]
id: MP:0008459
name: abnormal circulating pancreatic peptide level
def: "anomaly in the amount of the 36-amino acid pancreatic hormone in the blood that is secreted mainly by endocrine cells found at the periphery of the islets of Langerhans in response to ingestions, and regulates gastric secretion, gastric emptying, pancreatic enzyme secretion, and appetite" [ISBN:0-683-40008-8, MESH:D06.472.699.587.700]
synonym: "abnormal circulating pancreatic polypeptide hormone level" EXACT []
synonym: "abnormal circulating pancreatic polypeptide level" EXACT []
synonym: "abnormal circulating pancreatic prohormone level" EXACT []
synonym: "abnormal circulating PP level" EXACT []
is_a: MP:0005418 ! abnormal circulating hormone level

[Term]
id: MP:0008460
name: absent dorsal root ganglion
def: "absence of the groups of sensory nerve cell bodies located on the dorsal spinal roots within the vertebral column" [MESH:A08.340.390.340, MGI:csmith]
synonym: "absent dorsal root ganglia" EXACT []
synonym: "absent DRGs" EXACT []
synonym: "absent spinal ganglia" RELATED []
synonym: "absent spinal ganglion" RELATED []
is_a: MP:0000961 ! abnormal dorsal root ganglion morphology

[Term]
id: MP:0008461
name: left atrial isomerism
def: "anomaly in the asymmetry of the cardiac atria such that atria on both the left and right side have the morphology normally seen on the left side of the body" [MGI:smb]
subset: CvDC_Terms
is_a: MP:0000542 ! left-sided isomerism
is_a: MP:0003105 ! abnormal heart atrium morphology
is_a: MP:0006065 ! abnormal heart position or orientation

[Term]
id: MP:0008462
name: abnormal medium spiny neuron morphology
def: "any structural anomaly of the inhibitory projection neurons located in the striatum that integrate glutamatergic signals arising from the cerebral cortex and thalamus" [PMID:15504319]
synonym: "abnormal MSN morphology" EXACT []
synonym: "abnormal striatal neuron morphology" BROAD []
is_a: MP:0002882 ! abnormal neuron morphology
is_a: MP:0004077 ! abnormal striatum morphology

[Term]
id: MP:0008463
name: abnormal peripheral lymph node morphology
def: "any structural anomaly of the lymph nodes located outside the thoracic and abdominal cavities, such as the submandibular, prescapular, axillary, inguinal and popliteal lymph nodes" [MGI:csmith]
synonym: "abnormal external lymph node morphology" EXACT []
is_a: MP:0002339 ! abnormal lymph node morphology

[Term]
id: MP:0008464
name: absent peripheral lymph nodes
def: "absence of the lymph nodes located outside the thoracic and abdominal cavities, such as the submandibular, prescapular, axillary, inguinal and popliteal lymph nodes" [MGI:csmith]
is_a: MP:0008463 ! abnormal peripheral lymph node morphology

[Term]
id: MP:0008465
name: absent mesenteric lymph nodes
def: "absence of the lymph nodes located in the mesentery, of which there are 3 classes: ileocolic, juxtaintestinal mesenteric, and central superior group" [ISBN:0-683-40008-8]
is_a: MP:0005232 ! abnormal mesenteric lymph node morphology

[Term]
id: MP:0008466
name: enlarged mesenteric lymph nodes
def: "increased size of the lymph nodes located in the mesentery, of which there are 3 classes: ileocolic, juxtaintestinal mesenteric, and central superior group" [ISBN:0-683-40008-8]
synonym: "increased mesenteric lymph node size" EXACT []
synonym: "mesenteric lymphoadenopathy" RELATED []
is_a: MP:0005232 ! abnormal mesenteric lymph node morphology

[Term]
id: MP:0008467
name: absent proprioceptive neurons
def: "absence of the sensory neurons of the dorsal root ganglia that sense body position and send information about how much the muscle is stretched to the spinal cord" [MGI:csmith]
is_a: MP:0004297 ! abnormal proprioceptive neuron morphology

[Term]
id: MP:0008468
name: absent muscle spindles
def: "absence of the sensory organs in muscle that are involved in the stretch reflex" [ISBN:0838580343, MGI:csmith]
synonym: "absent Kuhne spindle" EXACT []
synonym: "absent neuromuscular spindle" EXACT []
is_a: MP:0008486 ! decreased muscle spindle number

[Term]
id: MP:0008469
name: abnormal protein level
def: "anomaly in the amount of any of the macromolecules consisting of long chains of amino acids in peptide linkage" [MGI:csmith]
is_a: MP:0001764 ! abnormal homeostasis

[Term]
id: MP:0008470
name: abnormal spleen B cell follicle morphology
def: "any structural anomaly of the area of the white pulp where the affinity maturation of B cells and the generation of memory B cells and plasma cells occur" [PMID:17495967]
synonym: "abnormal spleen B lymphocyte follicle morphology" EXACT []
synonym: "abnormal splenic B cell follicle morphology" EXACT []
is_a: MP:0002357 ! abnormal spleen white pulp morphology

[Term]
id: MP:0008471
name: abnormal spleen primary B follicle morphology
def: "any structural anomaly of the nodules of small undifferentiated B lymphocytes and follicular dendritic cells located in the spleen white pulp" [PMID:17495967]
synonym: "abnormal splenic primary B cell morphology" EXACT []
is_a: MP:0008470 ! abnormal spleen B cell follicle morphology

[Term]
id: MP:0008472
name: abnormal spleen secondary B follicle morphology
def: "any structural anomaly of the nodules of antigen-activated, differentiating B cells, follicular dendritic cells, antigen-presenting T cells and macrophages in the spleen white pulp" [PMID:17495967]
synonym: "abnormal splenic secondary B cell follicle morphology" EXACT []
is_a: MP:0008470 ! abnormal spleen B cell follicle morphology

[Term]
id: MP:0008473
name: abnormal spleen follicular dendritic cell network
def: "any structural anomaly of the enmeshed group of antigen presenting cells with extensive dendritic processes in the spleen B cell follicle that present antigen to B cells during an immune response" [MGI:csmith]
comment: The follicular dendritic cell network is often visualized by using the monoclonal antibody FDC-M2.
synonym: "abnormal FDC network" BROAD []
synonym: "abnormal FDCN" BROAD []
synonym: "abnormal spleen FDC network" EXACT []
synonym: "abnormal splenic follicular dendritic cell network" EXACT []
is_a: MP:0008470 ! abnormal spleen B cell follicle morphology

[Term]
id: MP:0008474
name: absent spleen germinal center
def: "absence of the area of the spleen secondary B follicle where rapid B-cell proliferation, somatic hypermutation, and selection for antigen binding occurs" [PMID:17495967]
comment: Germinal centers are often identified by the binding of peanut agglutinin (PNA).
synonym: "absent spleen follicle center" EXACT []
synonym: "absent spleen follicle centre" EXACT []
synonym: "absent spleen GC" EXACT []
synonym: "absent spleen germinal centre" EXACT []
synonym: "absent splenic germinal center" EXACT []
synonym: "absent splenic germinal centre" EXACT []
is_a: MP:0002359 ! abnormal spleen germinal center morphology

[Term]
id: MP:0008475
name: intermingled spleen red and white pulp
def: "no clear demarcation of the spleen red and white pulp tissue" [MGI:csmith]
synonym: "intermingled splenic red and white pulp" EXACT []
is_a: MP:0002356 ! abnormal spleen red pulp morphology
is_a: MP:0002357 ! abnormal spleen white pulp morphology

[Term]
id: MP:0008476
name: increased spleen red pulp amount
def: "increase in the quantity of the parenchymatous tissue network of the spleen that consists of loose plates or cords (sinuses) infiltrated with red blood cells where most of the blood filtration occurs and degenerate erythrocytes are removed from the circulation" [MGI:csmith]
synonym: "increased splenic red pulp" EXACT []
is_a: MP:0002356 ! abnormal spleen red pulp morphology

[Term]
id: MP:0008477
name: decreased spleen red pulp amount
def: "reduction in the quantity of the parenchymatous tissue network of the spleen that consists of loose plates or cords (sinuses) infiltrated with red blood cells where most of the blood filtration occurs and degenerate erythrocytes are removed from the circulation" [MGI:csmith]
synonym: "decreased splenic red pulp" EXACT []
synonym: "reduced spleen red pulp amount" EXACT []
is_a: MP:0002356 ! abnormal spleen red pulp morphology

[Term]
id: MP:0008478
name: increased spleen white pulp amount
def: "increase in the quantity of the parenchymatous tissue of the spleen that surrounds splenic blood vessels, consists of compact masses of lymphatic cells and is where foreign material removed from the blood is used to initiate an immune reaction that results in the production of antibodies" [MGI:csmith]
synonym: "increased splenic white pulp amount" EXACT []
is_a: MP:0002357 ! abnormal spleen white pulp morphology

[Term]
id: MP:0008479
name: decreased spleen white pulp amount
def: "reduction in the quantity of the parenchymatous tissue of the spleen that surrounds splenic blood vessels, consists of compact masses of lymphatic cells and is where foreign material removed from the blood is used to initiate an immune reaction that results in the production of antibodies" [MGI:csmith]
synonym: "decreased splenic white pulp amount" EXACT []
synonym: "reduced spleen white pulp amount" EXACT []
is_a: MP:0002357 ! abnormal spleen white pulp morphology

[Term]
id: MP:0008480
name: absent eye pigmentation
def: "absence of melanin (pigment) in the eye either due to absent melanocytes or failure of melanin synthesis" [MGI:csmith]
synonym: "albino eye" EXACT []
is_a: MP:0001324 ! abnormal eye pigmentation

[Term]
id: MP:0008481
name: increased spleen germinal center number
def: "greater number of spleen secondary B follicles where rapid B-cell proliferation, somatic hypermutation, and selection for antigen binding occurs" [PMID:17495967]
comment: Germinal centers are often identified by the binding of peanut agglutinin (PNA).
synonym: "increased spleen follicle center number" EXACT []
synonym: "increased spleen follicle centre number" EXACT []
synonym: "increased spleen GC number" EXACT []
synonym: "increased spleen germinal centre number" EXACT []
synonym: "increased splenic germinal center number" EXACT []
synonym: "increased splenic germinal centre number" EXACT []
is_a: MP:0002359 ! abnormal spleen germinal center morphology

[Term]
id: MP:0008482
name: decreased spleen germinal center number
def: "reduced number of spleen secondary B follicles where rapid B-cell proliferation, somatic hypermutation, and selection for antigen binding occurs" [PMID:17495967]
comment: Germinal centers are often identified by the binding of peanut agglutinin (PNA).
synonym: "decreased spleen follicle center number" EXACT []
synonym: "decreased spleen follicle centre number" EXACT []
synonym: "decreased spleen GC number" EXACT []
synonym: "decreased spleen germinal centre number" EXACT []
synonym: "decreased splenic germinal center number" EXACT []
synonym: "decreased splenic germinal centre number" EXACT []
synonym: "reduced spleen follicle center number" EXACT []
synonym: "reduced spleen follicle centre number" EXACT []
synonym: "reduced spleen GC number" EXACT []
synonym: "reduced spleen germinal center number" EXACT []
synonym: "reduced spleen germinal centre number" EXACT []
is_a: MP:0002359 ! abnormal spleen germinal center morphology

[Term]
id: MP:0008483
name: increased spleen germinal center size
def: "greater size of spleen secondary B follicles where rapid B-cell proliferation, somatic hypermutation, and selection for antigen binding occurs" [PMID:17495967]
comment: Germinal centers are often identified by the binding of peanut agglutinin (PNA).
synonym: "increased spleen follicle center size" EXACT []
synonym: "increased spleen follicle centre size" EXACT []
synonym: "increased spleen GC size" EXACT []
synonym: "increased spleen germinal centre size" EXACT []
synonym: "increased splenic germinal center size" EXACT []
synonym: "increased splenic germinal centre size" EXACT []
is_a: MP:0002359 ! abnormal spleen germinal center morphology

[Term]
id: MP:0008484
name: decreased spleen germinal center size
def: "reduced size of spleen secondary B follicles where rapid B-cell proliferation, somatic hypermutation, and selection for antigen binding occurs" [PMID:17495967]
comment: Germinal centers are often identified by the binding of peanut agglutinin (PNA).
synonym: "decreased spleen follicle center size" EXACT []
synonym: "decreased spleen follicle centre size" EXACT []
synonym: "decreased spleen GC size" EXACT []
synonym: "decreased splenic germinal center size" EXACT []
synonym: "decreased splenic germinal centre size" EXACT []
synonym: "reduced spleen follicle center size" EXACT []
synonym: "reduced spleen follicle centre size" EXACT []
synonym: "reduced spleen GC size" EXACT []
synonym: "reduced spleen germinal center size" EXACT []
synonym: "reduced spleen germinal centre size" EXACT []
is_a: MP:0002359 ! abnormal spleen germinal center morphology

[Term]
id: MP:0008485
name: increased muscle spindle number
def: "greater number of the sensory organs in muscle that are involved in the stretch reflex" [ISBN:0838580343]
synonym: "increased Kuhne spindle number" EXACT []
synonym: "increased neuromuscular spindle number" EXACT []
is_a: MP:0004069 ! abnormal muscle spindle morphology

[Term]
id: MP:0008486
name: decreased muscle spindle number
def: "reduced number of the sensory organs in muscle that are involved in the stretch reflex" [ISBN:0838580343]
synonym: "decreased Kuhne spindle number" EXACT []
synonym: "decreased neuromuscular spindle number" EXACT []
synonym: "reduced Kuhne spindle number" EXACT []
synonym: "reduced muscle spindle number" EXACT []
is_a: MP:0004069 ! abnormal muscle spindle morphology

[Term]
id: MP:0008487
name: abnormal mesonephros morphology
def: "any structural anomaly of the excretory organ of the embryo, collective Wolffian tubules, which forms the urogenital fold from which the reproductive organs develop" [MESH:A16.254.500]
comment: The mesonephros is the permanent kidney in fish and amphibians, but atrophies in reptiles, birds, and mammals.
synonym: "abnormal mesonephric tubules" NARROW []
synonym: "abnormal middle kidney" EXACT []
synonym: "abnormal primitive kidney" EXACT []
synonym: "abnormal Wolffian body morphology" EXACT []
synonym: "abnormal Wolffian tubules" NARROW []
is_a: MP:0002085 ! abnormal embryonic tissue morphology

[Term]
id: MP:0008488
name: abnormal semicircular canal ampulla morphology
def: "any structural anomaly of the spherical enlargement at the base of each semicircular canal where they connect with the utricle, containing the crista ampullaris which detects movement of the fluid within the canals" [ISBN:0-683-40008-8]
synonym: "abnormal membranous ampullae of the semicircular ducts" EXACT []
is_a: MP:0002428 ! abnormal semicircular canal morphology

[Term]
id: MP:0008489
name: slow postnatal weight gain
def: "the weight gain over a span of postnatal developmental time is slower than controls, with or without ever attaining a similar weight to controls as adults" [MGI:csmith]
synonym: "postnatal slow weight gain" EXACT []
synonym: "reduced body weight gain" EXACT []
is_a: MP:0001262 ! decreased body weight
is_a: MP:0001732 ! postnatal growth retardation

[Term]
id: MP:0008490
name: enlarged dorsal root ganglion
def: "increased size a group of sensory nerve cell bodies located on the dorsal spinal roots within the vertebral column" [MESH:A08.340.390.340]
synonym: "enlarged dorsal root ganglia" EXACT []
synonym: "enlarged DRG" EXACT []
synonym: "enlarged spinal ganglion" RELATED []
synonym: "increased dorsal root ganglion size" EXACT []
is_a: MP:0000961 ! abnormal dorsal root ganglion morphology

[Term]
id: MP:0008491
name: dorsal root ganglion hyperplasia
def: "overdevelopment or increased size, usually due to a increased cell number, of a dorsal root ganglion or ganglia" [MESH:A08.340.390.340]
synonym: "dorsal root ganglia hyperplasia" EXACT []
synonym: "DRG hyperplasia" EXACT []
synonym: "hyperplastic dorsal root ganglion" EXACT []
synonym: "spinal ganglion hyperplasia" EXACT []
is_a: MP:0008490 ! enlarged dorsal root ganglion

[Term]
id: MP:0008492
name: dorsal root ganglion degeneration
def: "retrogressive pathological change of a group of sensory nerve cell bodies located on the dorsal spinal roots within the vertebral column" [MESH:A08.340.390.340]
is_a: MP:0000961 ! abnormal dorsal root ganglion morphology

[Term]
id: MP:0008493
name: alpha-synuclein inclusion body
def: "formation of aggregates of the alpha-synuclein protein in neural and glial tissue; often seen in neurodegenerative disorders such as Parkinson's disease" [MGI:csmith]
is_a: MP:0014062 ! nervous system inclusion bodies

[Term]
id: MP:0008494
name: absence of all nails
def: "absence of all of the horny plates covering the dorsal surface of the distal end of each terminal phalanx of the digits" [MGI:smb]
subset: IMPC
subset: Sanger_Terms
is_a: MP:0000579 ! abnormal nail morphology

[Term]
id: MP:0008495
name: decreased IgG1 level
def: "less than normal immunoglobulin class G1 level" [MGI:tmeehan]
subset: Europhenome_Terms
subset: IMPC
subset: Sanger_Terms
synonym: "decreased serum level of immunoglobulin G1" NARROW []
synonym: "reduced IgG1 level" EXACT []
is_a: MP:0001805 ! decreased IgG level
is_a: MP:0020175 ! abnormal IgG1 level

[Term]
id: MP:0008496
name: decreased IgG2a level
def: "less than normal immunoglobulin class G2a level" [MGI:tmeehan]
subset: Europhenome_Terms
subset: IMPC
subset: Sanger_Terms
synonym: "decreased serum level of immunoglobulin G2a" NARROW []
synonym: "reduced IgG2a level" EXACT []
is_a: MP:0013804 ! decreased IgG2 level
is_a: MP:0020176 ! abnormal IgG2a level

[Term]
id: MP:0008497
name: decreased IgG2b level
def: "less than normal immunoglobulin class G2b level" [MGI:tmeehan]
subset: Europhenome_Terms
subset: IMPC
subset: Sanger_Terms
synonym: "decreased serum level of immunoglobulin G2b" NARROW []
synonym: "reduced IgG2b level" EXACT []
is_a: MP:0013804 ! decreased IgG2 level
is_a: MP:0020177 ! abnormal IgG2b level

[Term]
id: MP:0008498
name: decreased IgG3 level
def: "less than normal immunoglobulin class G3 level" [MGI:tmeehan]
subset: Europhenome_Terms
subset: IMPC
subset: Sanger_Terms
synonym: "decreased serum level of immunoglobulin G3" NARROW []
synonym: "reduced IgG3 level" EXACT []
is_a: MP:0001805 ! decreased IgG level
is_a: MP:0020179 ! abnormal IgG3 level

[Term]
id: MP:0008499
name: increased IgG1 level
def: "greater than normal immunoglobulin class G1 level" [MGI:tmeehan]
subset: Europhenome_Terms
subset: IMPC
subset: Sanger_Terms
synonym: "increased serum level of immunoglobulin G1" NARROW []
is_a: MP:0002493 ! increased IgG level
is_a: MP:0020175 ! abnormal IgG1 level

[Term]
id: MP:0008500
name: increased IgG2a level
def: "greater than normal immunoglobulin class G2a level" [MGI:tmeehan]
subset: Europhenome_Terms
subset: IMPC
subset: Sanger_Terms
synonym: "increased serum level of immunoglobulin G2a" NARROW []
is_a: MP:0013803 ! increased IgG2 level
is_a: MP:0020176 ! abnormal IgG2a level

[Term]
id: MP:0008501
name: increased IgG2b level
def: "greater than normal immunoglobulin class G2b level" [MGI:tmeehan]
subset: Europhenome_Terms
subset: IMPC
subset: Sanger_Terms
synonym: "increased serum level of immunoglobulin G2b" NARROW []
is_a: MP:0013803 ! increased IgG2 level
is_a: MP:0020177 ! abnormal IgG2b level

[Term]
id: MP:0008502
name: increased IgG3 level
def: "greater than normal immunoglobulin class G3 level" [MGI:tmeehan]
subset: Europhenome_Terms
subset: IMPC
subset: Sanger_Terms
synonym: "increased serum level of immunoglobulin G3" NARROW []
is_a: MP:0002493 ! increased IgG level
is_a: MP:0020179 ! abnormal IgG3 level

[Term]
id: MP:0008503
name: abnormal spinal cord grey matter morphology
def: "any structural anomaly of the ridge-shaped grey matter of the spinal cord that extends longitudinally through the center of each half of the spinal cord, and are largely or entirely composed of nerve cell bodies and their dendrites and some supportive tissue" [ISBN:0-683-40008-8, MGI:llw2]
synonym: "abnormal spinal cord gray columns morphology" EXACT []
synonym: "abnormal spinal cord gray matter morphology" EXACT []
synonym: "abnormal spinal cord grey columns morphology" EXACT []
synonym: "abnormal spinal cord mantle layer morphology" RELATED []
xref: MA:0000002
is_a: MP:0000955 ! abnormal spinal cord morphology

[Term]
id: MP:0008504
name: abnormal adrenal chromaffin cell morphology
def: "any structural anomaly of the neuroendocrine cells of the medulla of the adrenal gland that are innervated by the splanchnic nerve and that are responsible for epinephrine and norepinephrine secretion" [MGI:csmith]
synonym: "abnormal phaeochromocyte" EXACT []
is_a: MP:0008289 ! abnormal adrenal medulla morphology
is_a: MP:0010913 ! abnormal neuroendocrine cell morphology

[Term]
id: MP:0008505
name: absent adrenal chromaffin cells
def: "absence of the neuroendocrine cells of the medulla of the adrenal gland that are innervated by the splanchnic nerve and that are responsible for epinephrine and norepinephrine secretion" [MGI:csmith]
synonym: "absent phaeochromocyte" EXACT []
is_a: MP:0008504 ! abnormal adrenal chromaffin cell morphology

[Term]
id: MP:0008506
name: abnormal noradrenergic chromaffin cell morphology
def: "any structural anomaly of the neuroendocrine cells of the medulla of the adrenal gland that are innervated by the splanchnic nerve and that are responsible for norepinephrine secretion" [MGI:csmith]
is_a: MP:0008504 ! abnormal adrenal chromaffin cell morphology

[Term]
id: MP:0008507
name: thin retinal ganglion layer
def: "reduced thickness of the innermost nuclear layer of the retina, which contains neurons that project axons through the optic nerve to the brain" [MGI:csmith]
is_a: MP:0005241 ! abnormal retinal ganglion layer morphology

[Term]
id: MP:0008508
name: thick retinal ganglion layer
def: "increased thickness of the innermost nuclear layer of the retina, which contains neurons that project axons through the optic nerve to the brain" [MGI:csmith]
is_a: MP:0005241 ! abnormal retinal ganglion layer morphology

[Term]
id: MP:0008509
name: disorganized retinal ganglion layer
def: "derangement of the pattern of the innermost nuclear layer of the retina, which contains neurons that project axons through the optic nerve to the brain" [MGI:csmith]
is_a: MP:0005241 ! abnormal retinal ganglion layer morphology

[Term]
id: MP:0008510
name: absent retinal ganglion layer
def: "absence of the innermost nuclear layer of the retina, which contains neurons that project axons through the optic nerve to the brain" [MGI:csmith]
is_a: MP:0005241 ! abnormal retinal ganglion layer morphology

[Term]
id: MP:0008511
name: thin retinal inner nuclear layer
def: "reduced thickness of the retinal layer that contains the cell bodies of bipolar, horizontal, and amacrine cells" [MGI:monikat]
synonym: "decreased retinal inner nuclrear layer thickness" EXACT []
is_a: MP:0011996 ! abnormal retinal inner nuclear layer thickness

[Term]
id: MP:0008512
name: disorganized retinal inner nuclear layer
def: "derangement of the normal pattern of the retinal layer that contains the cell bodies of bipolar, horizontal, and amacrine cells" [MGI:monikat]
is_a: MP:0003733 ! abnormal retinal inner nuclear layer morphology

[Term]
id: MP:0008513
name: thin retinal inner plexiform layer
def: "reduced thickness of the retinal cell layer where bipolar and amacrine cell axons synapse with ganglion cell dendrites" [MGI:monikat]
is_a: MP:0003734 ! abnormal retinal inner plexiform layer morphology

[Term]
id: MP:0008514
name: absent retinal inner plexiform layer
def: "absence of the retinal cell layer where bipolar and amacrine cell axons synapse with ganglion cell dendrites" [MGI:monikat]
is_a: MP:0003734 ! abnormal retinal inner plexiform layer morphology

[Term]
id: MP:0008515
name: thin retinal outer nuclear layer
def: "reduced thickness of the retinal layer that contains the nuclei and cell bodies of rods and cones" [MGI:monikat]
synonym: "decreased retinal outer nuclear layer thickness" EXACT []
synonym: "reduced retinal outer nuclear layer thickness" EXACT []
is_a: MP:0011997 ! abnormal retinal outer nuclear layer thickness

[Term]
id: MP:0008516
name: disorganized retinal outer nuclear layer
def: "derangement of the normal pattern of the retinal layer that contains the nuclei and cell bodies of rods and cones" [MGI:monikat]
is_a: MP:0003731 ! abnormal retinal outer nuclear layer morphology

[Term]
id: MP:0008517
name: thick retinal outer nuclear layer
def: "increased thickness of the retinal layer that contains the nuclei and cell bodies of rods and cones" [MGI:monikat]
synonym: "increased retinal nuclear layer thickness" EXACT []
is_a: MP:0011997 ! abnormal retinal outer nuclear layer thickness

[Term]
id: MP:0008518
name: retinal outer nuclear layer degeneration
def: "a retrogressive impairment or destruction of the retinal layer that contains the nuclei and cell bodies of rods and cones" [MGI:monikat]
is_a: MP:0003731 ! abnormal retinal outer nuclear layer morphology

[Term]
id: MP:0008519
name: thin retinal outer plexiform layer
def: "reduced thickness of the retinal layer that is the site of synapses between the rods and cones (axons) and the horizontal and bipolar cells (dendrites)" [MGI:monikat]
is_a: MP:0003732 ! abnormal retinal outer plexiform layer morphology

[Term]
id: MP:0008520
name: disorganized retinal outer plexiform layer
def: "a derangement of the normal pattern of the retinal layer that is the site of synapses between the rods and cones (axons) and the horizontal and bipolar cells (dendrites)" [MGI:monikat]
is_a: MP:0003732 ! abnormal retinal outer plexiform layer morphology

[Term]
id: MP:0008521
name: abnormal Bowman membrane morphology
def: "any structural anomaly of the layer of acellular matrix that lies beneath the corneal epithelium and above the corneal stroma, consists of randomly arranged collagen fibers in a condensed bed of intercellular substance, and provides stability and strength to the cornea" [MESH:A09.371.060.217.113]
synonym: "abnormal Bowman's membrane" EXACT []
is_a: MP:0001312 ! abnormal cornea morphology

[Term]
id: MP:0008522
name: abnormal lymph node germinal center morphology
def: "any structural anomaly of the area of the lymph node secondary follicle where antigen-activated B-cell blasts are stimulated by antigens and proliferate, with the immunoglobulin genes undergoing somatic hypermutation, before the cells migrate away as plasma cells or memory cells" [PMID:11905817]
comment: Germinal centers are often identified by the binding of peanut agglutinin (PNA).
synonym: "abnormal lymph node germinal centre morphology" EXACT []
is_a: MP:0002346 ! abnormal lymph node secondary follicle morphology

[Term]
id: MP:0008523
name: absent lymph node germinal center
def: "absence of the area of the lymph node secondary follicle where antigen-activated B-cell blasts are stimulated by antigens and proliferate, with the immunoglobulin genes undergoing somatic hypermutation, before the cells migrate away as plasma cells or memory cells" [PMID:11905817]
comment: Germinal centers are often identified by the binding of peanut agglutinin (PNA).
synonym: "absent lymph node germinal centre" EXACT []
is_a: MP:0008522 ! abnormal lymph node germinal center morphology

[Term]
id: MP:0008524
name: increased plasmacytoid dendritic cell number
def: "greater number of phagocytic dendritic cells that are morphologically similar to plasma cells, but do not express B lineage markers, and produce large amounts of alpha/beta interferons (IFN-/) in response to viral and bacterial stimuli" [MGI:csmith, PMID:15596797]
synonym: "increased DC2 cell number" EXACT []
synonym: "increased lymphoid dendritic cell number" EXACT []
synonym: "increased PDC cell number" EXACT []
synonym: "increased pDC cell number" EXACT []
synonym: "increased plasmacytoid monocytes cell number" EXACT []
synonym: "increased plasmacytoid T cell number" EXACT []
synonym: "increased T-associated plasma cells cell number" EXACT []
is_a: MP:0000218 ! increased leukocyte cell number
is_a: MP:0008123 ! abnormal plasmacytoid dendritic cell number
is_a: MP:0008126 ! increased dendritic cell number

[Term]
id: MP:0008525
name: decreased cranium height
alt_id: MP:0000442
def: "decrease in the rostral-caudal distance between the cranial base and the upper domelike portion of the skull" [MGI:csmith]
synonym: "decreased skull height" RELATED []
synonym: "longitudinally short skull" RELATED []
synonym: "reduced cranium height" EXACT []
is_a: MP:0010031 ! abnormal cranium size

[Term]
id: MP:0008526
name: decreased cranium width
def: "having a decreased side-to-side, or lateral distance of the cranium" [MGI:csmith]
synonym: "decreased skull width" RELATED []
synonym: "reduced cranium width" EXACT []
synonym: "reduced skull width" RELATED []
is_a: MP:0010031 ! abnormal cranium size

[Term]
id: MP:0008527
name: embryonic lethality at implantation
def: "death due to failure of implantation (Mus: E4.5)" [MGI:llw2]
is_a: MP:0013292 ! embryonic lethality prior to organogenesis

[Term]
id: MP:0008528
name: polycystic kidney
def: "presence of multiple fluid-filled cysts in one or both kidneys" [MGI:llw2]
subset: CvDC_Terms
subset: IMPC
subset: Sanger_Terms
synonym: "multicystic kidney dysplasia" NARROW []
synonym: "multiple renal cysts" EXACT []
synonym: "polycystic kidney disease" RELATED []
synonym: "polycystic kidneys" EXACT []
xref: Fyler:4508
is_a: MP:0003675 ! kidney cyst

[Term]
id: MP:0008529
name: enlarged optic nerve
def: "increased size of the second cranial nerve which is responsible for conveying visual information from the retina to the brain; it extends from the retina to the optic chiasma where part of its fibers become the optic tract and cross to the opposite side and pass to the geniculate bodies" [MGI:csmith]
synonym: "increased optic nerve size" EXACT []
is_a: MP:0001330 ! abnormal optic nerve morphology

[Term]
id: MP:0008530
name: abnormal rostral-caudal patterning of the somites
def: "anomaly in the developmental pattern of the somites along the axis that runs from the rostral to the caudal region of the body" [MGI:csmith]
is_a: MP:0001688 ! abnormal somite development
is_a: MP:0005221 ! abnormal rostral-caudal axis patterning

[Term]
id: MP:0008531
name: increased chemical nociceptive threshold
def: "a greater than average concentration at which chemically induced pain sensation is first detectable" [MGI:csmith]
synonym: "chemical hypoalgesia" EXACT []
is_a: MP:0002735 ! abnormal chemical nociception
is_a: MP:0003043 ! hypoalgesia

[Term]
id: MP:0008532
name: decreased chemical nociceptive threshold
def: "a lower than average concentration at which chemically induced pain sensation is first detectable" [MGI:csmith]
synonym: "chemical hyperalgesia" RELATED []
synonym: "reduced chemical nociceptive threshold" EXACT []
is_a: MP:0002735 ! abnormal chemical nociception
is_a: MP:0005407 ! hyperalgesia

[Term]
id: MP:0008533
name: abnormal anterior visceral endoderm morphology
def: "any structural anomaly of the extraembryonic tissue that is responsible for the proper orientation of the anterior-posterior axis of the embryo and for appropriate patterning of adjacent embryonic tissue" [PMID:17078044]
synonym: "abnormal AVE" EXACT []
is_a: MP:0011186 ! abnormal visceral endoderm morphology

[Term]
id: MP:0008534
name: enlarged fourth ventricle
def: "increased size of the irregularly shaped cavity in the rhombencephalon, between the medulla oblongata, the pons, and the isthmus in front, and the cerebellum behind; it is continuous with the central canal of the cord below and with the cerebral aqueduct above, and through its lateral and median apertures it communicates with the subarachnoid space" [MESH:A08.186.211.276.500, MGI:csmith]
synonym: "enlarged 4th ventricle" EXACT []
synonym: "enlarged IVth ventricle" EXACT []
synonym: "enlarged rhombencephalic ventricle" EXACT []
synonym: "enlarged ventricle of rhombencephalon" EXACT []
synonym: "enlarged ventriculus quartus" EXACT []
synonym: "increased fourth ventricle size" EXACT []
is_a: MP:0000828 ! abnormal fourth ventricle morphology
is_a: MP:0011380 ! enlarged brain ventricles

[Term]
id: MP:0008535
name: enlarged lateral ventricles
def: "increased size of the cavity in each of the cerebral hemispheres derived from the cavity of the embryonic neural tube; they are separated from each other by the septum pellucidum, and each communicates with the third ventricle by the foramen of Monro, through which also the choroid plexuses of the lateral ventricles become continuous with that of the third ventricle" [MESH:A08.186.211.276.650, MGI:csmith]
subset: IMPC
subset: Sanger_Terms
synonym: "increased lateral ventricle size" EXACT []
is_a: MP:0000823 ! abnormal lateral ventricle morphology
is_a: MP:0011380 ! enlarged brain ventricles

[Term]
id: MP:0008536
name: enlarged third ventricle
def: "increased size of the narrow cleft inferior to the corpus callosum, within the diencephalon, between the paired thalami; its floor is formed by the hypothalamus, its anterior wall by the lamina terminalis, and its roof by ependyma; it communicates with the fourth ventricle by the cerebral aqueduct, and with the lateral ventricles by the interventricular foramina" [MESH:A08.186.211.276.840, MGI:csmith]
subset: IMPC
subset: Sanger_Terms
synonym: "enlarged 3rd ventricle" EXACT []
synonym: "enlarged ventriculus tertius" EXACT []
synonym: "increased third ventricle size" EXACT []
synonym: "increased ventriculus tertius size" RELATED []
is_a: MP:0000826 ! abnormal third ventricle morphology
is_a: MP:0011380 ! enlarged brain ventricles

[Term]
id: MP:0008537
name: increased susceptibility to induced colitis
def: "increased severity or induction threshold of colitis upon treatment of an organism with intestinal inflammation agents such as dextran sodium sulfate (DSS)" [MGI:csmith]
synonym: "decreased resistance to induced colitis" EXACT []
is_a: MP:0002816 ! colitis
is_a: MP:0013296 ! abnormal susceptibility to induced colitis

[Term]
id: MP:0008538
name: decreased zigzag hair amount
def: "reduced number of the truncal hairs that have two or more sharp bends with diameter constrictions at the bends, and contain one air cell in the medulla" [ISBN:0-8493-8372-2, MGI:llw2]
synonym: "decreased amount of zigzag hair" EXACT []
synonym: "reduced amount of zigzag hair" EXACT []
is_a: MP:0000402 ! abnormal zigzag hair morphology

[Term]
id: MP:0008539
name: decreased susceptibility to induced colitis
def: "decreased severity or induction threshold of colitis upon treatment of an organism with intestinal inflammation agents such as dextran sodium sulfate (DSS)" [MGI:csmith]
synonym: "increased resistance to induced colitis" EXACT []
synonym: "reduced susceptibility to induced colitis" EXACT []
is_a: MP:0001876 ! decreased inflammatory response
is_a: MP:0013296 ! abnormal susceptibility to induced colitis

[Term]
id: MP:0008540
name: abnormal cerebral hemisphere morphology
def: "any structural anomaly of the largest part of the brain; the cerebrum is composed of a right and a left hemisphere each which contains an outer cerebral cortex and a subcortical basal ganglia; cerebral functions include sensorimotor, emotional, and intellectual activities" [MESH:A08.186.211.730.885.287]
synonym: "abnormal cerebral hemispheres morphology" EXACT []
synonym: "abnormal cerebrum morphology" EXACT []
synonym: "cerebrum dysplasia" EXACT []
is_a: MP:0000787 ! abnormal telencephalon morphology

[Term]
id: MP:0008541
name: leukostasis
def: "abnormal intravascular leukocyte aggregation and clumping most commonly seen in the brain and lungs of organisms with leukemia, often with an excess of leukocytes in the blood" [MESH:C15.378.553.560]
synonym: "leucostasis" EXACT []
is_a: MP:0002442 ! abnormal leukocyte physiology

[Term]
id: MP:0008542
name: enlarged cervical lymph nodes
def: "increased size of the lymph nodes found near the neck and shoulders" [MGI:csmith]
synonym: "cervical lymphoadenopathy" RELATED []
synonym: "increased cervical lymph node size" EXACT []
is_a: MP:0002351 ! abnormal cervical lymph node morphology

[Term]
id: MP:0008543
name: atrial fibrillation
def: "asynchronous contraction or quivering of individual cardiac muscle fibers in the atria" [MGI:csmith]
is_a: MP:0006109 ! fibrillation

[Term]
id: MP:0008544
name: impaired olfaction
def: "reduced ability to detect odors" [MGI:smb]
synonym: "hyposmia" EXACT []
synonym: "partial anosmia" EXACT []
is_a: MP:0001984 ! abnormal olfaction

[Term]
id: MP:0008545
name: absent sperm flagellum
def: "absence of the whiplike posterior filiform portion of the spermatozoon that provides sperm motility" [MESH:A05.360.490.890.840]
synonym: "absent sperm flagella" EXACT []
synonym: "absent sperm tail" EXACT []
is_a: MP:0008892 ! abnormal sperm flagellum morphology

[Term]
id: MP:0008546
name: abnormal vesicle-mediated transport
def: "anomaly in the directed movement of substances, either within a vesicle or in the vesicle membrane, into, out of or within a cell" [GO:0016192]
synonym: "abnormal vesicle trafficking" EXACT []
synonym: "abnormal vesicle transport" EXACT []
synonym: "abnormal vesicular trafficking" EXACT []
synonym: "abnormal vesicular transport" EXACT []
is_a: MP:0005621 ! abnormal cell physiology

[Term]
id: MP:0008547
name: abnormal neocortex morphology
def: "any structural anomaly of the larger part of the mammalian cerebral cortex, distinguished from the allocortex by being composed of a larger number of nerve cells arranged in six layers" [ISBN:0-683-40008-8, MESH:A08.186.211.730.885.213.420]
synonym: "abnormal homotypic cortex morphology" EXACT []
synonym: "abnormal homotypical cortex morphology" EXACT []
synonym: "abnormal isocortex morphology" EXACT []
synonym: "abnormal neopallium morphology" EXACT []
synonym: "abnormal nonolfactory cortex morphology" EXACT []
is_a: MP:0000788 ! abnormal cerebral cortex morphology

[Term]
id: MP:0008548
name: abnormal circulating interferon level
def: "anomaly in the amount in the blood of proteins secreted by vertebrate cells in response to a wide variety of inducers; they confer resistance against many different viruses, inhibit proliferation of normal and malignant cells, impede multiplication of intracellular parasites, enhance macrophage and granulocyte phagocytosis, augment natural killer cell activity, and show several other immunomodulatory functions" [MESH:D12.644.276.374.440]
synonym: "abnormal circulating IFN level" EXACT []
is_a: MP:0008750 ! abnormal interferon level
is_a: MP:0010210 ! abnormal circulating cytokine level

[Term]
id: MP:0008549
name: abnormal circulating interferon-alpha level
def: "anomaly in the amount in the blood of one of the type I interferons produced by peripheral blood leukocytes or lymphoblastoid cells that has antiviral activity and activates natural killer cells and B cells" [MESH:D12.644.276.374.440.890.250]
synonym: "abnormal circulating alpha-IFN level" EXACT []
synonym: "abnormal circulating alpha-Interferon level" EXACT []
synonym: "abnormal circulating IFN-alpha level" EXACT []
is_a: MP:0008548 ! abnormal circulating interferon level

[Term]
id: MP:0008550
name: abnormal circulating interferon-beta level
def: "anomaly in the amount in the blood of one of the type I interferons produced by fibroblasts in response to stimulation by live or inactivated virus or by double-stranded RNA with antiviral, antiproliferative, and immunomodulating activity" [MESH:D12.644.276.374.440.890.275]
synonym: "abnormal circulating beta-IFN level" EXACT []
synonym: "abnormal circulating beta-interferon level" EXACT []
synonym: "abnormal circulating IFN-beta level" EXACT []
is_a: MP:0008548 ! abnormal circulating interferon level

[Term]
id: MP:0008551
name: abnormal circulating interferon-gamma level
def: "anomaly in the amount in the blood of the major interferon produced by mitogenically or antigenically stimulated lymphocytes that is involved in immunoregulation" [MESH:D12.644.276.374.440.893]
synonym: "abnormal circulating gamma-IFN level" EXACT []
synonym: "abnormal circulating gamma-interferon level" EXACT []
synonym: "abnormal circulating IFN-gamma level" EXACT []
synonym: "abnormal circulating interferon type II level" EXACT []
is_a: MP:0008548 ! abnormal circulating interferon level

[Term]
id: MP:0008552
name: abnormal circulating tumor necrosis factor level
def: "anomaly in the amount in the blood of a serum glycoprotein produced by activated macrophages and NK cells and involved in initiating local inflammatory responses, particularly by its action on the endothelium of local blood vessels; its actions result in increased vascular permeability and induction of expression of adhesion molecules on the endothelium" [ISBN:0-8153-1691-7, MESH:D12.644.276.374.500.800]
synonym: "abnormal circulating cachectin level" EXACT []
synonym: "abnormal circulating TNF level" RELATED []
synonym: "abnormal circulating TNFA level" EXACT []
synonym: "abnormal circulating tumor necrosis factor alpha level" EXACT []
synonym: "abnormal circulating tumour necrosis factor alpha level" EXACT []
synonym: "abnormal circulating tumour necrosis factor level" EXACT []
is_a: MP:0008752 ! abnormal tumor necrosis factor level
is_a: MP:0010210 ! abnormal circulating cytokine level

[Term]
id: MP:0008553
name: increased circulating tumor necrosis factor level
def: "greater amount in the blood of a serum glycoprotein produced by activated macrophages and NK cells and involved in initiating local inflammatory responses, particularly by its action on the endothelium of local blood vessels; its actions result in increased vascular permeability and induction of expression of adhesion molecules on the endothelium" [ISBN:0-8153-1691-7, MESH:D12.644.276.374.500.800]
synonym: "increased circulating cachectin level" EXACT []
synonym: "increased circulating TNF level" RELATED []
synonym: "increased circulating TNFA level" EXACT []
synonym: "increased circulating tumor necrosis factor alpha level" EXACT []
synonym: "increased circulating tumour necrosis factor alpha level" EXACT []
synonym: "increased circulating tumour necrosis factor level" EXACT []
is_a: MP:0008552 ! abnormal circulating tumor necrosis factor level

[Term]
id: MP:0008554
name: decreased circulating tumor necrosis factor level
def: "reduction in the amount in the blood of a serum glycoprotein produced by activated macrophages and NK cells and involved in initiating local inflammatory responses, particularly by its action on the endothelium of local blood vessels; its actions result in increased vascular permeability and induction of expression of adhesion molecules on the endothelium" [ISBN:0-8153-1691-7, MESH:D12.644.276.374.500.800]
synonym: "decreased circulating cachectin level" EXACT []
synonym: "decreased circulating TNF level" EXACT []
synonym: "decreased circulating TNFA level" EXACT []
synonym: "decreased circulating tumor necrosis factor alpha level" EXACT []
synonym: "decreased circulating tumour necrosis factor alpha level" EXACT []
synonym: "decreased circulating tumour necrosis factor level" EXACT []
synonym: "reduced circulating cachectin level" EXACT []
synonym: "reduced circulating TNF level" EXACT []
synonym: "reduced circulating TNFA level" EXACT []
synonym: "reduced circulating tumor necrosis factor alpha level" EXACT []
synonym: "reduced circulating tumor necrosis factor level" EXACT []
synonym: "reduced circulating tumour necrosis factor alpha level" EXACT []
synonym: "reduced circulating tumour necrosis factor level" EXACT []
is_a: MP:0008552 ! abnormal circulating tumor necrosis factor level

[Term]
id: MP:0008555
name: abnormal interferon secretion
def: "anomaly in the production or release of proteins secreted by vertebrate cells in response to a wide variety of inducers; they confer resistance against many different viruses, inhibit proliferation of normal and malignant cells, impede multiplication of intracellular parasites, enhance macrophage and granulocyte phagocytosis, augment natural killer cell activity, and show several other immunomodulatory functions" [MESH:D12.644.276.374.440]
synonym: "abnormal IFN secretion" EXACT []
is_a: MP:0003009 ! abnormal cytokine secretion

[Term]
id: MP:0008556
name: abnormal tumor necrosis factor secretion
def: "anomaly in the production or release of a serum glycoprotein produced by activated macrophages and NK cells and involved in initiating local inflammatory responses, particularly by its action on the endothelium of local blood vessels; its actions result in increased vascular permeability and induction of expression of adhesion molecules on the endothelium" [ISBN:0-8153-1691-7, MESH:D12.644.276.374.500.800]
synonym: "abnormal cachectin secretion" EXACT []
synonym: "abnormal TNF secretion" EXACT []
synonym: "abnormal TNFA secretion" EXACT []
synonym: "abnormal tumor necrosis factor alpha secretion" EXACT []
synonym: "abnormal tumour necrosis factor alpha secretion" EXACT []
synonym: "abnormal tumour necrosis factor secretion" EXACT []
is_a: MP:0003009 ! abnormal cytokine secretion

[Term]
id: MP:0008557
name: abnormal interferon-alpha secretion
def: "anomaly in the production or release of one of the type I interferons produced by peripheral blood leukocytes or lymphoblastoid cells that has antiviral activity and activates natural killer cells and B cells" [MESH:D12.644.276.374.440.890.250]
synonym: "abnormal alpha-IFN secretion" EXACT []
synonym: "abnormal alpha-Interferon secretion" EXACT []
synonym: "abnormal IFN-alpha secretion" EXACT []
is_a: MP:0008555 ! abnormal interferon secretion

[Term]
id: MP:0008558
name: abnormal interferon-beta secretion
def: "anomaly in the production or release of one of the type I interferons produced by fibroblasts in response to stimulation by live or inactivated virus or by double-stranded RNA with antiviral, antiproliferative, and immunomodulating activity" [MESH:D12.644.276.374.440.890.275]
synonym: "abnormal beta-IFN secretion" EXACT []
synonym: "abnormal beta-interferon secretion" EXACT []
synonym: "abnormal IFN-beta secretion" EXACT []
is_a: MP:0008555 ! abnormal interferon secretion

[Term]
id: MP:0008559
name: abnormal interferon-gamma secretion
def: "anomaly in the production or release of the major interferon produced by mitogenically or antigenically stimulated lymphocytes that is involved in immunoregulation" [MESH:D12.644.276.374.440.893]
synonym: "abnormal gamma-IFN secretion" EXACT []
synonym: "abnormal gamma-interferon secretion" EXACT []
synonym: "abnormal IFN-gamma secretion" EXACT []
synonym: "abnormal interferon type II secretion" EXACT []
is_a: MP:0008555 ! abnormal interferon secretion

[Term]
id: MP:0008560
name: increased tumor necrosis factor secretion
def: "increase in the production or release of a serum glycoprotein produced by activated macrophages and NK cells and involved in initiating local inflammatory responses, particularly by its action on the endothelium of local blood vessels; its actions result in increased vascular permeability and induction of expression of adhesion molecules on the endothelium" [ISBN:0-8153-1691-7, MESH:D12.644.276.374.500.800]
synonym: "increased cachectin secretion" EXACT []
synonym: "increased TNF secretion" EXACT []
synonym: "increased TNFA secretion" EXACT []
synonym: "increased tumor necrosis factor alpha secretion" EXACT []
synonym: "increased tumour necrosis factor alpha secretion" EXACT []
synonym: "increased tumour necrosis factor secretion" EXACT []
is_a: MP:0008556 ! abnormal tumor necrosis factor secretion

[Term]
id: MP:0008561
name: decreased tumor necrosis factor secretion
def: "reduction in the production or release of a serum glycoprotein produced by activated macrophages and NK cells and involved in initiating local inflammatory responses, particularly by its action on the endothelium of local blood vessels; its actions result in increased vascular permeability and induction of expression of adhesion molecules on the endothelium" [ISBN:0-8153-1691-7, MESH:D12.644.276.374.500.800]
synonym: "decreased cachectin secretion" EXACT []
synonym: "decreased TNF secretion" EXACT []
synonym: "decreased TNFA secretion" EXACT []
synonym: "decreased tumor necrosis factor alpha secretion" EXACT []
synonym: "decreased tumour necrosis factor alpha secretion" EXACT []
synonym: "decreased tumour necrosis factor secretion" EXACT []
synonym: "reduced cachectin secretion" EXACT []
synonym: "reduced TNF secretion" EXACT []
synonym: "reduced TNFA secretion" EXACT []
synonym: "reduced tumor necrosis factor alpha secretion" EXACT []
synonym: "reduced tumour necrosis factor alpha secretion" EXACT []
is_a: MP:0008556 ! abnormal tumor necrosis factor secretion

[Term]
id: MP:0008562
name: increased interferon-alpha secretion
def: "increase in the production or release of one of the type I interferons produced by peripheral blood leukocytes or lymphoblastoid cells that has antiviral activity and activates natural killer cells and B cells" [MESH:D12.644.276.374.440.890.250]
synonym: "increased alpha-IFN secretion" EXACT []
synonym: "increased alpha-Interferon secretion" EXACT []
synonym: "increased IFN-alpha secretion" EXACT []
is_a: MP:0008557 ! abnormal interferon-alpha secretion

[Term]
id: MP:0008563
name: decreased interferon-alpha secretion
def: "decrease in the production or release of one of the type I interferons produced by peripheral blood leukocytes or lymphoblastoid cells that has antiviral activity and activates natural killer cells and B cells" [MESH:D12.644.276.374.440.890.250]
synonym: "decreased alpha-IFN secretion" EXACT []
synonym: "decreased alpha-Interferon secretion" EXACT []
synonym: "decreased IFN-alpha secretion" EXACT []
synonym: "reduced alpha-IFN secretion" EXACT []
synonym: "reduced alpha-Interferon secretion" EXACT []
synonym: "reduced IFN-alpha secretion" EXACT []
is_a: MP:0008557 ! abnormal interferon-alpha secretion

[Term]
id: MP:0008564
name: increased interferon-beta secretion
def: "increase in the production or release of one of the type I interferons produced by fibroblasts in response to stimulation by live or inactivated virus or by double-stranded RNA with antiviral, antiproliferative, and immunomodulating activity" [MESH:D12.644.276.374.440.890.275]
synonym: "increased beta-IFN secretion" EXACT []
synonym: "increased beta-interferon secretion" EXACT []
synonym: "increased IFN-beta secretion" EXACT []
is_a: MP:0008558 ! abnormal interferon-beta secretion

[Term]
id: MP:0008565
name: decreased interferon-beta secretion
def: "reduction in the production or release of one of the type I interferons produced by fibroblasts in response to stimulation by live or inactivated virus or by double-stranded RNA with antiviral, antiproliferative, and immunomodulating activity" [MESH:D12.644.276.374.440.890.275]
synonym: "decreased beta-IFN secretion" EXACT []
synonym: "decreased beta-interferon secretion" EXACT []
synonym: "decreased IFN-beta secretion" EXACT []
synonym: "reduced beta-IFN secretion" EXACT []
synonym: "reduced beta-interferon secretion" EXACT []
synonym: "reduced IFN-beta secretion" EXACT []
is_a: MP:0008558 ! abnormal interferon-beta secretion

[Term]
id: MP:0008566
name: increased interferon-gamma secretion
def: "increase in the production or release of the major interferon produced by mitogenically or antigenically stimulated lymphocytes that is involved in immunoregulation" [MESH:D12.644.276.374.440.893]
synonym: "increased gamma-IFN secretion" EXACT []
synonym: "increased gamma-interferon secretion" EXACT []
synonym: "increased IFN-gamma secretion" EXACT []
synonym: "increased interferon type II secretion" EXACT []
is_a: MP:0008559 ! abnormal interferon-gamma secretion

[Term]
id: MP:0008567
name: decreased interferon-gamma secretion
def: "reduction in the production or release of the major interferon produced by mitogenically or antigenically stimulated lymphocytes that is involved in immunoregulation" [MESH:D12.644.276.374.440.893]
synonym: "decreased gamma-IFN secretion" EXACT []
synonym: "decreased gamma-interferon secretion" EXACT []
synonym: "decreased IFN-gamma secretion" EXACT []
synonym: "decreased interferon type II secretion" EXACT []
synonym: "reduced gamma-IFN secretion" EXACT []
synonym: "reduced gamma-interferon secretion" EXACT []
synonym: "reduced IFN-gamma secretion" EXACT []
synonym: "reduced interferon type II secretion" EXACT []
is_a: MP:0008559 ! abnormal interferon-gamma secretion

[Term]
id: MP:0008568
name: abnormal interleukin secretion
def: "anomaly in the production or cellular release of soluble factors which stimulate growth-related activities of leukocytes and other cell types, that can act to enhance cell proliferation and differentiation, DNA synthesis, secretion of other biologically active molecules and responses to immune and inflammatory stimuli" [MESH:D12.644.276.374.465]
is_a: MP:0003009 ! abnormal cytokine secretion

[Term]
id: MP:0008569
name: lethality at weaning
def: "premature death at weaning age, often due to the inability to make the transition to solid food" [MGI:csmith, MGI:llw2]
synonym: "weanling lethality" EXACT []
is_a: MP:0010769 ! abnormal survival

[Term]
id: MP:0008570
name: lipidosis
def: "abnormal fat metabolism with increased accumulation of specific lipids in tissue" [MGI:llw2]
is_a: MP:0001547 ! abnormal lipid level

[Term]
id: MP:0008571
name: abnormal synaptic bouton morphology
def: "any structural anomaly of the knoblike enlargements along the course of axons, or more commonly at the distal terminations of axons which are specialized for the release of neurotransmitters" [MESH:A08.663.542.145.750]
synonym: "abnormal axon terminal morphology" NARROW []
synonym: "abnormal pre-synaptic terminal morphology" NARROW []
synonym: "abnormal presynaptic terminal morphology" NARROW []
is_a: MP:0005404 ! abnormal axon morphology

[Term]
id: MP:0008572
name: abnormal Purkinje cell dendrite morphology
def: "any structural anomaly of the Purkinje cell body projections with hundreds of parallel spiny branches reaching up into the molecular layer" [MGI:csmith]
synonym: "abnormal Purkinje cell dendrites" EXACT []
synonym: "abnormal Purkinje cell dendritic arbor" EXACT []
is_a: MP:0000877 ! abnormal Purkinje cell morphology
is_a: MP:0008143 ! abnormal dendrite morphology

[Term]
id: MP:0008573
name: increased circulating interferon-alpha level
def: "increase in the amount in the blood of one of the type I interferons produced by peripheral blood leukocytes or lymphoblastoid cells that has antiviral activity and activates natural killer cells and B cells" [MESH:D12.644.276.374.440.890.250]
synonym: "increased circulating alpha-IFN level" EXACT []
synonym: "increased circulating alpha-Interferon level" EXACT []
synonym: "increased circulating IFN-alpha level" EXACT []
is_a: MP:0008549 ! abnormal circulating interferon-alpha level

[Term]
id: MP:0008574
name: decreased circulating interferon-alpha level
def: "reduction in the amount in the blood of one of the type I interferons produced by peripheral blood leukocytes or lymphoblastoid cells that has antiviral activity and activates natural killer cells and B cells" [MESH:D12.644.276.374.440.890.250]
synonym: "decreased circulating alpha-IFN level" EXACT []
synonym: "decreased circulating alpha-Interferon level" EXACT []
synonym: "decreased circulating IFN-alpha level" EXACT []
synonym: "reduced circulating alpha-IFN level" EXACT []
synonym: "reduced circulating alpha-Interferon level" EXACT []
synonym: "reduced circulating IFN-alpha level" EXACT []
is_a: MP:0008549 ! abnormal circulating interferon-alpha level

[Term]
id: MP:0008575
name: increased circulating interferon-beta level
def: "increase in the amount in the blood of one of the type I interferons produced by fibroblasts in response to stimulation by live or inactivated virus or by double-stranded RNA with antiviral, antiproliferative, and immunomodulating activity" [MESH:D12.644.276.374.440.890.275]
synonym: "increased circulating beta-IFN level" EXACT []
synonym: "increased circulating beta-interferon level" EXACT []
synonym: "increased circulating IFN-beta level" EXACT []
is_a: MP:0008550 ! abnormal circulating interferon-beta level

[Term]
id: MP:0008576
name: decreased circulating interferon-beta level
def: "reduction in the amount in the blood of one of the type I interferons produced by fibroblasts in response to stimulation by live or inactivated virus or by double-stranded RNA with antiviral, antiproliferative, and immunomodulating activity" [MESH:D12.644.276.374.440.890.275]
synonym: "decreased circulating beta-IFN level" EXACT []
synonym: "decreased circulating beta-interferon level" EXACT []
synonym: "decreased circulating IFN-beta level" EXACT []
synonym: "reduced circulating beta-IFN level" EXACT []
synonym: "reduced circulating beta-interferon level" EXACT []
synonym: "reduced circulating IFN-beta level" EXACT []
is_a: MP:0008550 ! abnormal circulating interferon-beta level

[Term]
id: MP:0008577
name: increased circulating interferon-gamma level
def: "increase in the amount in the blood of the major interferon produced by mitogenically or antigenically stimulated lymphocytes that is involved in immunoregulation" [MESH:D12.644.276.374.440.893]
synonym: "increased circulating gamma-IFN level" EXACT []
synonym: "increased circulating gamma-interferon level" EXACT []
synonym: "increased circulating IFN-gamma level" EXACT []
synonym: "increased circulating interferon type II level" EXACT []
is_a: MP:0008551 ! abnormal circulating interferon-gamma level

[Term]
id: MP:0008578
name: decreased circulating interferon-gamma level
def: "reduction in the amount in the blood of the major interferon produced by mitogenically or antigenically stimulated lymphocytes that is involved in immunoregulation" [MESH:D12.644.276.374.440.893]
synonym: "decreased circulating gamma-IFN level" EXACT []
synonym: "decreased circulating gamma-interferon level" EXACT []
synonym: "decreased circulating IFN-gamma level" EXACT []
synonym: "decreased circulating interferon type II level" EXACT []
synonym: "reduced circulating gamma-IFN level" EXACT []
synonym: "reduced circulating gamma-interferon level" EXACT []
synonym: "reduced circulating IFN-gamma level" EXACT []
synonym: "reduced circulating interferon type II level" EXACT []
is_a: MP:0008551 ! abnormal circulating interferon-gamma level

[Term]
id: MP:0008579
name: abnormal Purkinje cell differentiation
def: "atypical production of or inability to produce the neurons located at the interface of the molecular and internal granule layers of the cerebellar cortex" [ISBN:0838580343]
is_a: MP:0000877 ! abnormal Purkinje cell morphology
is_a: MP:0009937 ! abnormal neuron differentiation

[Term]
id: MP:0008580
name: photoreceptor inner segment degeneration
def: "retrogressive pathologic change in the photoreceptor region which contains the machinery of the cell (mitochondria, golgi, endoplasmic reticulum, etc) and where opsin molecules are assembled and passed to be part of the outer segment region" [MGI:csmith]
is_a: MP:0003730 ! abnormal photoreceptor inner segment morphology

[Term]
id: MP:0008581
name: disorganized photoreceptor inner segment
def: "derangement of the pattern of the photoreceptor region which contains the machinery of the cell (mitochondria, golgi, endoplasmic reticulum, etc) and where opsin molecules are assembled and passed to be part of the outer segment region" [MGI:csmith]
is_a: MP:0003730 ! abnormal photoreceptor inner segment morphology

[Term]
id: MP:0008582
name: short photoreceptor inner segment
def: "decreased length of the photoreceptor region which contains the machinery of the cell (mitochondria, golgi, endoplasmic reticulum, etc) and where opsin molecules are assembled and passed to be part of the outer segment region" [MGI:csmith]
synonym: "decreased photoreceptor inner segment length" EXACT []
is_a: MP:0003730 ! abnormal photoreceptor inner segment morphology

[Term]
id: MP:0008583
name: absent photoreceptor inner segment
def: "absence of the photoreceptor region which contains the machinery of the cell (mitochondria, golgi, endoplasmic reticulum, etc) and where opsin molecules are assembled and passed to be part of the outer segment region" [MGI:csmith]
is_a: MP:0003730 ! abnormal photoreceptor inner segment morphology

[Term]
id: MP:0008584
name: photoreceptor outer segment degeneration
def: "retrogressive pathologic change in the photoreceptor region that is rich in the visual pigment rhodopsin" [MGI:csmith]
is_a: MP:0003729 ! abnormal photoreceptor outer segment morphology

[Term]
id: MP:0008585
name: absent photoreceptor outer segment
def: "absence of the photoreceptor region that is rich in the visual pigment rhodopsin" [MGI:csmith]
is_a: MP:0020815 ! abnormal photoreceptor outer segment number

[Term]
id: MP:0008586
name: disorganized photoreceptor outer segment
def: "derangement of the pattern of the photoreceptor region that is rich in the visual pigment rhodopsin" [MGI:csmith]
is_a: MP:0003729 ! abnormal photoreceptor outer segment morphology

[Term]
id: MP:0008587
name: short photoreceptor outer segment
def: "decreased length of the photoreceptor region that is rich in the visual pigment rhodopsin" [MGI:csmith]
synonym: "decreased photoreceptor outer segment length" EXACT []
is_a: MP:0020811 ! abnormal photoreceptor outer segment size

[Term]
id: MP:0008588
name: abnormal circulating interleukin level
def: "anomaly in the amount in the blood of soluble factors which stimulate growth-related activities of leukocytes as well as other cell types; they enhance cell proliferation and differentiation, DNA synthesis, secretion of other biologically active molecules and responses to immune and inflammatory stimuli" [MESH:D12.644.276.374.465]
synonym: "abnormal circulating IL level" EXACT []
is_a: MP:0008751 ! abnormal interleukin level
is_a: MP:0010210 ! abnormal circulating cytokine level

[Term]
id: MP:0008589
name: abnormal circulating interleukin-1 level
def: "anomaly in the amount in the blood of a soluble factor produced by monocytes, macrophages and other cells, which activates T-lymphocytes and potentiates their response to mitogens or antigens" [MESH:D12.644.276.374.465.501]
synonym: "abnormal circulating epidermal cell derived thymocyte-activating factor level" EXACT []
synonym: "abnormal circulating IL-1 level" EXACT []
synonym: "abnormal circulating interleukin I level" EXACT []
synonym: "abnormal circulating lymphocyte-activating factor level" EXACT []
synonym: "abnormal circulating macrophage cell factor level" EXACT []
synonym: "abnormal circulating T helper factor level" EXACT []
is_a: MP:0008588 ! abnormal circulating interleukin level

[Term]
id: MP:0008590
name: abnormal circulating interleukin-10 level
def: "anomaly in the amount in the blood of a cytokine produced by a variety of cell types, including T-cells, monocytes, dendritic cells and epithelial cells that exerts a variety of effects on immunoregulation and inflammation" [MESH:D12.644.276.374.465.510]
synonym: "abnormal circulating CSIF-10 level" EXACT []
synonym: "abnormal circulating cytokine synthesis inhibitory factor level" EXACT []
synonym: "abnormal circulating IL-10 level" EXACT []
synonym: "abnormal circulating IL10 level" EXACT []
is_a: MP:0008588 ! abnormal circulating interleukin level

[Term]
id: MP:0008591
name: increased circulating interleukin-1 level
def: "increase in the amount in the blood of a soluble factor produced by monocytes, macrophages and other cells, which activates T-lymphocytes and potentiates their response to mitogens or antigens" [MESH:D12.644.276.374.465.501]
synonym: "increased circulating epidermal cell derived thymocyte-activating factor level" EXACT []
synonym: "increased circulating IL-1 level" EXACT []
synonym: "increased circulating interleukin I level" EXACT []
synonym: "increased circulating lymphocyte-activating factor level" EXACT []
synonym: "increased circulating macrophage cell factor level" EXACT []
synonym: "increased circulating T helper factor level" EXACT []
is_a: MP:0008589 ! abnormal circulating interleukin-1 level

[Term]
id: MP:0008592
name: decreased circulating interleukin-1 level
def: "reduction in the amount in the blood of a soluble factor produced by monocytes, macrophages and other cells, which activates T-lymphocytes and potentiates their response to mitogens or antigens" [MESH:D12.644.276.374.465.501]
synonym: "decreased circulating epidermal cell derived thymocyte-activating factor level" EXACT []
synonym: "decreased circulating IL-1 level" EXACT []
synonym: "decreased circulating interleukin I level" EXACT []
synonym: "decreased circulating lymphocyte-activating factor level" EXACT []
synonym: "decreased circulating macrophage cell factor level" EXACT []
synonym: "decreased circulating T helper factor level" EXACT []
synonym: "reduced circulating epidermal cell derived thymocyte-activating factor level" EXACT []
synonym: "reduced circulating IL-1 level" EXACT []
synonym: "reduced circulating interleukin I level" EXACT []
synonym: "reduced circulating lymphocyte-activating factor level" EXACT []
synonym: "reduced circulating macrophage cell factor level" EXACT []
synonym: "reduced circulating T helper factor level" EXACT []
is_a: MP:0008589 ! abnormal circulating interleukin-1 level

[Term]
id: MP:0008593
name: increased circulating interleukin-10 level
def: "increase in the amount in the blood of a cytokine produced by a variety of cell types, including T-cells, monocytes, dendritic cells and epithelial cells that exerts a variety of effects on immunoregulation and inflammation" [MESH:D12.644.276.374.465.510]
synonym: "increased circulating CSIF-10 level" EXACT []
synonym: "increased circulating cytokine synthesis inhibitory factor level" EXACT []
synonym: "increased circulating IL-10 level" EXACT []
synonym: "increased circulating IL10 level" EXACT []
is_a: MP:0008590 ! abnormal circulating interleukin-10 level

[Term]
id: MP:0008594
name: decreased circulating interleukin-10 level
def: "reduction in the amount in the blood of a cytokine produced by a variety of cell types, including T-cells, monocytes, dendritic cells and epithelial cells that exerts a variety of effects on immunoregulation and inflammation" [MESH:D12.644.276.374.465.510]
synonym: "decreased circulating CSIF-10 level" EXACT []
synonym: "decreased circulating cytokine synthesis inhibitory factor level" EXACT []
synonym: "decreased circulating IL-10 level" EXACT []
synonym: "decreased circulating IL10 level" EXACT []
synonym: "reduced circulating CSIF-10 level" EXACT []
synonym: "reduced circulating cytokine synthesis inhibitory factor level" EXACT []
synonym: "reduced circulating IL-10 level" EXACT []
synonym: "reduced circulating IL10 level" EXACT []
is_a: MP:0008590 ! abnormal circulating interleukin-10 level

[Term]
id: MP:0008595
name: abnormal circulating interleukin-6 level
def: "anomaly in the amount in the blood of a cytokine that stimulates the growth and differentiation of B-cells and is also a growth factor for hybridomas and plasmacytomas, and is produced by many different cells including T-cells, monocytes and fibroblasts" [MESH:D12.644.276.374.465.506]
synonym: "abnormal circulating B cell stimulatory factor-2 level" EXACT []
synonym: "abnormal circulating B-cell differentiation factor level" EXACT []
synonym: "abnormal circulating B-cell differentiation factor-2 level" EXACT []
synonym: "abnormal circulating B-cell stimulatory factor 2 level" EXACT []
synonym: "abnormal circulating B-cell stimulatory factor-2 level" EXACT []
synonym: "abnormal circulating BSF-2 level" EXACT []
synonym: "abnormal circulating hepatocyte-stimulating factor level" EXACT []
synonym: "abnormal circulating hybridoma growth factor level" EXACT []
synonym: "abnormal circulating IFN-beta 2 level" EXACT []
synonym: "abnormal circulating IL-6 level" EXACT []
synonym: "abnormal circulating IL6 level" EXACT []
synonym: "abnormal circulating MGI-2 level" EXACT []
synonym: "abnormal circulating myeloid differentiation-inducing protein level" EXACT []
synonym: "abnormal circulating plasmacytoma growth factor level" EXACT []
is_a: MP:0008588 ! abnormal circulating interleukin level

[Term]
id: MP:0008596
name: increased circulating interleukin-6 level
def: "increase in the amount in the blood of a cytokine that stimulates the growth and differentiation of B-cells and is also a growth factor for hybridomas and plasmacytomas, and is produced by many different cells including T-cells, monocytes and fibroblasts" [MESH:D12.644.276.374.465.506]
synonym: "increased circulating B cell stimulatory factor-2 level" EXACT []
synonym: "increased circulating B-cell differentiation factor level" EXACT []
synonym: "increased circulating B-cell differentiation factor-2 level" EXACT []
synonym: "increased circulating B-cell stimulatory factor 2 level" EXACT []
synonym: "increased circulating B-cell stimulatory factor-2 level" EXACT []
synonym: "increased circulating BSF-2 level" EXACT []
synonym: "increased circulating hepatocyte-stimulating factor level" EXACT []
synonym: "increased circulating hybridoma growth factor level" EXACT []
synonym: "increased circulating IFN-beta 2 level" EXACT []
synonym: "increased circulating IL-6 level" EXACT []
synonym: "increased circulating IL6 level" EXACT []
synonym: "increased circulating MGI-2 level" EXACT []
synonym: "increased circulating myeloid differentiation-inducing protein level" EXACT []
synonym: "increased circulating plasmacytoma growth factor level" EXACT []
is_a: MP:0008595 ! abnormal circulating interleukin-6 level

[Term]
id: MP:0008597
name: decreased circulating interleukin-6 level
def: "reduction in the amount in the blood of a cytokine that stimulates the growth and differentiation of B-cells and is also a growth factor for hybridomas and plasmacytomas, and is produced by many different cells including T-cells, monocytes and fibroblasts" [MESH:D12.644.276.374.465.506]
synonym: "decreased circulating B cell stimulatory factor-2 level" EXACT []
synonym: "decreased circulating B-cell differentiation factor level" EXACT []
synonym: "decreased circulating B-cell differentiation factor-2 level" EXACT []
synonym: "decreased circulating B-cell stimulatory factor 2 level" EXACT []
synonym: "decreased circulating B-cell stimulatory factor-2 level" EXACT []
synonym: "decreased circulating BSF-2 level" EXACT []
synonym: "decreased circulating hepatocyte-stimulating factor level" EXACT []
synonym: "decreased circulating hybridoma growth factor level" EXACT []
synonym: "decreased circulating IFN-beta 2 level" EXACT []
synonym: "decreased circulating IL-6 level" EXACT []
synonym: "decreased circulating IL6 level" EXACT []
synonym: "decreased circulating MGI-2 level" EXACT []
synonym: "decreased circulating myeloid differentiation-inducing protein level" EXACT []
synonym: "decreased circulating plasmacytoma growth factor level" EXACT []
synonym: "reduced circulating B cell stimulatory factor-2 level" EXACT []
synonym: "reduced circulating B-cell differentiation factor level" EXACT []
synonym: "reduced circulating B-cell differentiation factor-2 level" EXACT []
synonym: "reduced circulating B-cell stimulatory factor 2 level" EXACT []
synonym: "reduced circulating B-cell stimulatory factor-2 level" EXACT []
synonym: "reduced circulating BSF-2 level" EXACT []
synonym: "reduced circulating hepatocyte-stimulating factor level" EXACT []
synonym: "reduced circulating hybridoma growth factor level" EXACT []
synonym: "reduced circulating IFN-beta 2 level" EXACT []
synonym: "reduced circulating IL-6 level" EXACT []
synonym: "reduced circulating IL6 level" EXACT []
synonym: "reduced circulating MGI-2 level" EXACT []
synonym: "reduced circulating myeloid differentiation-inducing protein level" EXACT []
synonym: "reduced circulating plasmacytoma growth factor level" EXACT []
is_a: MP:0008595 ! abnormal circulating interleukin-6 level

[Term]
id: MP:0008598
name: abnormal circulating interleukin-2 level
def: "anomaly in the amount in the blood of a soluble substance elaborated by antigen- or mitogen-stimulated T-cells which induces DNA synthesis in naive lymphocytes" [MESH:D12.644.276.374.465.502]
synonym: "abnormal circulating IL-2 level" EXACT []
synonym: "abnormal circulating IL2 level" EXACT []
synonym: "abnormal circulating interleukin II level" EXACT []
synonym: "abnormal circulating interleukine 2 level" EXACT []
synonym: "abnormal circulating lymphocyte mitogenic factor level" EXACT []
synonym: "abnormal circulating Ro-23-6019 level" EXACT []
synonym: "abnormal circulating Ro-236019 level" EXACT []
synonym: "abnormal circulating RU 49637 level" EXACT []
synonym: "abnormal circulating RU-49637 level" EXACT []
synonym: "abnormal circulating T-cell growth factor level" EXACT []
synonym: "abnormal circulating T-cell stimulating factor level" EXACT []
synonym: "abnormal circulating TCGF level" EXACT []
synonym: "abnormal circulating thymocyte stimulating factor level" EXACT []
is_a: MP:0008588 ! abnormal circulating interleukin level

[Term]
id: MP:0008599
name: increased circulating interleukin-2 level
def: "increase in the amount in the blood of a soluble substance elaborated by antigen- or mitogen-stimulated T-cells which induces DNA synthesis in naive lymphocytes" [MESH:D12.644.276.374.465.502]
synonym: "increased circulating IL-2 level" EXACT []
synonym: "increased circulating IL2 level" EXACT []
synonym: "increased circulating interleukin II level" EXACT []
synonym: "increased circulating interleukine 2 level" EXACT []
synonym: "increased circulating lymphocyte mitogenic factor level" EXACT []
synonym: "increased circulating Ro-23-6019 level" EXACT []
synonym: "increased circulating Ro-236019 level" EXACT []
synonym: "increased circulating RU 49637 level" EXACT []
synonym: "increased circulating RU-49637 level" EXACT []
synonym: "increased circulating T-cell growth factor level" EXACT []
synonym: "increased circulating T-cell stimulating factor level" EXACT []
synonym: "increased circulating TCGF level" EXACT []
synonym: "increased circulating thymocyte stimulating factor level" EXACT []
is_a: MP:0008598 ! abnormal circulating interleukin-2 level

[Term]
id: MP:0008600
name: decreased circulating interleukin-2 level
def: "reduction in the amount in the blood of a soluble substance elaborated by antigen- or mitogen-stimulated T-cells which induces DNA synthesis in naive lymphocytes" [MESH:D12.644.276.374.465.502]
synonym: "decreased circulating IL-2 level" EXACT []
synonym: "decreased circulating IL2 level" EXACT []
synonym: "decreased circulating interleukin II level" EXACT []
synonym: "decreased circulating interleukine 2 level" EXACT []
synonym: "decreased circulating lymphocyte mitogenic factor level" EXACT []
synonym: "decreased circulating Ro-23-6019 level" EXACT []
synonym: "decreased circulating Ro-236019 level" EXACT []
synonym: "decreased circulating RU 49637 level" EXACT []
synonym: "decreased circulating RU-49637 level" EXACT []
synonym: "decreased circulating T-cell growth factor level" EXACT []
synonym: "decreased circulating T-cell stimulating factor level" EXACT []
synonym: "decreased circulating TCGF level" EXACT []
synonym: "decreased circulating thymocyte stimulating factor level" EXACT []
synonym: "reduced circulating IL-2 level" EXACT []
synonym: "reduced circulating IL2 level" EXACT []
synonym: "reduced circulating interleukin II level" EXACT []
synonym: "reduced circulating interleukine 2 level" EXACT []
synonym: "reduced circulating lymphocyte mitogenic factor level" EXACT []
synonym: "reduced circulating Ro-23-6019 level" EXACT []
synonym: "reduced circulating Ro-236019 level" EXACT []
synonym: "reduced circulating RU 49637 level" EXACT []
synonym: "reduced circulating RU-49637 level" EXACT []
synonym: "reduced circulating T-cell growth factor level" EXACT []
synonym: "reduced circulating T-cell stimulating factor level" EXACT []
synonym: "reduced circulating TCGF level" EXACT []
synonym: "reduced circulating thymocyte stimulating factor level" EXACT []
is_a: MP:0008598 ! abnormal circulating interleukin-2 level

[Term]
id: MP:0008601
name: abnormal circulating interleukin-4 level
def: "anomaly in the amount in the blood of a soluble factor produced by activated T-cells that induces the expression of MHC class II genes and FC receptors on B-cells and causes their proliferation and differentiation; it also acts on T-cells, mast cells and several other hematopoietic lineage cells" [MESH:D12.644.276.374.465.504]
synonym: "abnormal circulating B cell stimulatory factor-1 level" EXACT []
synonym: "abnormal circulating B-cell growth factor-1 level" EXACT []
synonym: "abnormal circulating B-cell growth factor-I level" EXACT []
synonym: "abnormal circulating B-cell proliferating factor level" EXACT []
synonym: "abnormal circulating B-cell stimulating factor-1 level" EXACT []
synonym: "abnormal circulating B-cell stimulatory factor 1 level" EXACT []
synonym: "abnormal circulating B-cell stimulatory factor-1 level" EXACT []
synonym: "abnormal circulating BCGF-1 level" EXACT []
synonym: "abnormal circulating Binetrakin level" EXACT []
synonym: "abnormal circulating BSF-1 level" EXACT []
synonym: "abnormal circulating IL-4 level" EXACT []
synonym: "abnormal circulating IL4 level" EXACT []
synonym: "abnormal circulating mast cell growth factor-2 level" EXACT []
synonym: "abnormal circulating MCGF-2 level" EXACT []
is_a: MP:0008588 ! abnormal circulating interleukin level

[Term]
id: MP:0008602
name: increased circulating interleukin-4 level
def: "increase in the amount in the blood of a soluble factor produced by activated T-cells that induces the expression of MHC class II genes and FC receptors on B-cells and causes their proliferation and differentiation; it also acts on T-cells, mast cells and several other hematopoietic lineage cells" [MESH:D12.644.276.374.465.504]
synonym: "increased circulating B cell stimulatory factor-1 level" EXACT []
synonym: "increased circulating B-cell growth factor-1 level" EXACT []
synonym: "increased circulating B-cell growth factor-I level" EXACT []
synonym: "increased circulating B-cell proliferating factor level" EXACT []
synonym: "increased circulating B-cell stimulating factor-1 level" EXACT []
synonym: "increased circulating B-cell stimulatory factor 1 level" EXACT []
synonym: "increased circulating B-cell stimulatory factor-1 level" EXACT []
synonym: "increased circulating BCGF-1 level" EXACT []
synonym: "increased circulating Binetrakin level" EXACT []
synonym: "increased circulating BSF-1 level" EXACT []
synonym: "increased circulating IL-4 level" EXACT []
synonym: "increased circulating IL4 level" EXACT []
synonym: "increased circulating mast cell growth factor-2 level" EXACT []
synonym: "increased circulating MCGF-2 level" EXACT []
is_a: MP:0008601 ! abnormal circulating interleukin-4 level

[Term]
id: MP:0008603
name: decreased circulating interleukin-4 level
def: "reduction in the amount in the blood of a soluble factor produced by activated T-cells that induces the expression of MHC class II genes and FC receptors on B-cells and causes their proliferation and differentiation; it also acts on T-cells, mast cells and several other hematopoietic lineage cells" [MESH:D12.644.276.374.465.504]
synonym: "decreased circulating B cell stimulatory factor-1 level" EXACT []
synonym: "decreased circulating B-cell growth factor-1 level" EXACT []
synonym: "decreased circulating B-cell growth factor-I level" EXACT []
synonym: "decreased circulating B-cell proliferating factor level" EXACT []
synonym: "decreased circulating B-cell stimulating factor-1 level" EXACT []
synonym: "decreased circulating B-cell stimulatory factor 1 level" EXACT []
synonym: "decreased circulating B-cell stimulatory factor-1 level" EXACT []
synonym: "decreased circulating BCGF-1 level" EXACT []
synonym: "decreased circulating Binetrakin level" EXACT []
synonym: "decreased circulating BSF-1 level" EXACT []
synonym: "decreased circulating IL-4 level" EXACT []
synonym: "decreased circulating IL4 level" EXACT []
synonym: "decreased circulating mast cell growth factor-2 level" EXACT []
synonym: "decreased circulating MCGF-2 level" EXACT []
synonym: "reduced circulating B cell stimulatory factor-1 level" EXACT []
synonym: "reduced circulating B-cell growth factor-1 level" EXACT []
synonym: "reduced circulating B-cell growth factor-I level" EXACT []
synonym: "reduced circulating B-cell proliferating factor level" EXACT []
synonym: "reduced circulating B-cell stimulating factor-1 level" EXACT []
synonym: "reduced circulating B-cell stimulatory factor 1 level" EXACT []
synonym: "reduced circulating B-cell stimulatory factor-1 level" EXACT []
synonym: "reduced circulating BCGF-1 level" EXACT []
synonym: "reduced circulating Binetrakin level" EXACT []
synonym: "reduced circulating BSF-1 level" EXACT []
synonym: "reduced circulating IL-4 level" EXACT []
synonym: "reduced circulating IL4 level" EXACT []
synonym: "reduced circulating mast cell growth factor-2 level" EXACT []
synonym: "reduced circulating MCGF-2 level" EXACT []
is_a: MP:0008601 ! abnormal circulating interleukin-4 level

[Term]
id: MP:0008604
name: abnormal circulating interleukin-7 level
def: "anomaly in the amount in the blood of a cytokine produced by bone marrow stromal cells that promotes the growth of B-cell precursors and is co-mitogenic with interleukin-2 for mature T-cell activation" [MESH:D12.644.276.374.465.507]
synonym: "abnormal circulating IL-7 level" EXACT []
synonym: "abnormal circulating IL7 level" EXACT []
synonym: "abnormal circulating lymphopoietin-1 level" EXACT []
is_a: MP:0008588 ! abnormal circulating interleukin level

[Term]
id: MP:0008605
name: increased circulating interleukin-7 level
def: "increase in the amount in the blood of a cytokine produced by bone marrow stromal cells that promotes the growth of B-cell precursors and is co-mitogenic with interleukin-2 for mature T-cell activation" [MESH:D12.644.276.374.465.507]
synonym: "increased circulating IL-7 level" EXACT []
synonym: "increased circulating IL7 level" EXACT []
synonym: "increased circulating lymphopoietin-1 level" EXACT []
is_a: MP:0008604 ! abnormal circulating interleukin-7 level

[Term]
id: MP:0008606
name: decreased circulating interleukin-7 level
def: "reduction in the amount in the blood of a cytokine produced by bone marrow stromal cells that promotes the growth of B-cell precursors and is co-mitogenic with interleukin-2 for mature T-cell activation" [MESH:D12.644.276.374.465.507]
synonym: "decreased circulating IL-7 level" EXACT []
synonym: "decreased circulating IL7 level" EXACT []
synonym: "decreased circulating lymphopoietin-1 level" EXACT []
synonym: "reduced circulating IL-7 level" EXACT []
synonym: "reduced circulating IL7 level" EXACT []
synonym: "reduced circulating lymphopoietin-1 level" EXACT []
is_a: MP:0008604 ! abnormal circulating interleukin-7 level

[Term]
id: MP:0008607
name: abnormal circulating interleukin-13 level
def: "anomaly in the amount in the blood of a cytokine synthesized by T-cells that produces proliferation, immunoglobulin isotype switching, and immunoglobulin production by immature B-cells, and appears to play a role in regulating inflammatory and immune responses" [MESH:D12.644.276.374.465.513]
synonym: "abnormal circulating IL-13 level" EXACT []
synonym: "abnormal circulating IL13 level" EXACT []
is_a: MP:0008588 ! abnormal circulating interleukin level

[Term]
id: MP:0008608
name: increased circulating interleukin-13 level
def: "increase in the amount in the blood of a cytokine synthesized by T-cells that produces proliferation, immunoglobulin isotype switching, and immunoglobulin production by immature B-cells, and appears to play a role in regulating inflammatory and immune responses" [MESH:D12.644.276.374.465.513]
synonym: "increased circulating IL-13 level" EXACT []
synonym: "increased circulating IL13 level" EXACT []
is_a: MP:0008607 ! abnormal circulating interleukin-13 level

[Term]
id: MP:0008609
name: decreased circulating interleukin-13 level
def: "reduction in the amount in the blood of a cytokine synthesized by T-cells that produces proliferation, immunoglobulin isotype switching, and immunoglobulin production by immature B-cells, and appears to play a role in regulating inflammatory and immune responses" [MESH:D12.644.276.374.465.513]
synonym: "decreased circulating IL-13 level" EXACT []
synonym: "decreased circulating IL13 level" EXACT []
synonym: "reduced circulating IL-13 level" EXACT []
synonym: "reduced circulating IL13 level" EXACT []
is_a: MP:0008607 ! abnormal circulating interleukin-13 level

[Term]
id: MP:0008610
name: abnormal circulating interleukin-15 level
def: "anomaly in the amount in the blood of a cytokine that stimulates the proliferation of T-cells and can induce proliferation and differentiation of B-cells; interleukin-15 shares biological activities with interleukin-2" [MESH:D12.644.276.374.465.515]
synonym: "abnormal circulating IL-15 level" EXACT []
synonym: "abnormal circulating IL15 level" EXACT []
is_a: MP:0008588 ! abnormal circulating interleukin level

[Term]
id: MP:0008611
name: increased circulating interleukin-15 level
def: "increase in the amount in the blood of a cytokine that stimulates the proliferation of T-cells and can induce proliferation and differentiation of B-cells; interleukin-15 shares biological activities with interleukin-2" [MESH:D12.644.276.374.465.515]
synonym: "increased circulating IL-15 level" EXACT []
synonym: "increased circulating IL15 level" EXACT []
is_a: MP:0008610 ! abnormal circulating interleukin-15 level

[Term]
id: MP:0008612
name: decreased circulating interleukin-15 level
def: "reduction in the amount in the blood of a cytokine that stimulates the proliferation of T-cells and can induce proliferation and differentiation of B-cells; interleukin-15 shares biological activities with interleukin-2" [MESH:D12.644.276.374.465.515]
synonym: "decreased circulating IL-15 level" EXACT []
synonym: "decreased circulating IL15 level" EXACT []
synonym: "reduced circulating IL-15 level" EXACT []
synonym: "reduced circulating IL15 level" EXACT []
is_a: MP:0008610 ! abnormal circulating interleukin-15 level

[Term]
id: MP:0008613
name: abnormal circulating interleukin-17 level
def: "anomaly in the amount in the blood of a proinflammatory cytokine produced primarily by T-cells or their precursors" [MESH:D12.644.276.374.465.517]
comment: Several subtypes of interleukin-17 have been identified, each of which is a product of a unique gene.
synonym: "abnormal circulating CTLA-8 level" NARROW []
synonym: "abnormal circulating CTLA8 level" NARROW []
synonym: "abnormal circulating cytokine CX2 level" NARROW []
synonym: "abnormal circulating cytotoxic T lymphocyte-associated antigen 8 level" NARROW []
synonym: "abnormal circulating IL-17 level" EXACT []
synonym: "abnormal circulating IL17 level" EXACT []
synonym: "abnormal circulating ML-1 level" NARROW []
is_a: MP:0008588 ! abnormal circulating interleukin level

[Term]
id: MP:0008614
name: increased circulating interleukin-17 level
def: "increase in the amount in the blood of a proinflammatory cytokine produced primarily by T-cells or their precursors" [MESH:D12.644.276.374.465.517]
comment: Several subtypes of interleukin-17 have been identified, each of which is a product of a unique gene.
synonym: "increased circulating CTLA-8 level" NARROW []
synonym: "increased circulating CTLA8 level" NARROW []
synonym: "increased circulating cytokine CX2 level" NARROW []
synonym: "increased circulating cytotoxic T lymphocyte-associated antigen 8 level" NARROW []
synonym: "increased circulating IL-17 level" EXACT []
synonym: "increased circulating IL17 level" EXACT []
synonym: "increased circulating ML-1 level" NARROW []
is_a: MP:0008613 ! abnormal circulating interleukin-17 level

[Term]
id: MP:0008615
name: decreased circulating interleukin-17 level
def: "reduction in the amount in the blood of a proinflammatory cytokine produced primarily by T-cells or their precursors" [MESH:D12.644.276.374.465.517]
comment: Several subtypes of interleukin-17 have been identified, each of which is a product of a unique gene.
synonym: "decreased circulating CTLA-8 level" NARROW []
synonym: "decreased circulating CTLA8 level" NARROW []
synonym: "decreased circulating cytokine CX2 level" NARROW []
synonym: "decreased circulating cytotoxic T lymphocyte-associated antigen 8 level" NARROW []
synonym: "decreased circulating IL-17 level" EXACT []
synonym: "decreased circulating IL17 level" EXACT []
synonym: "decreased circulating ML-1 level" NARROW []
synonym: "reduced circulating CTLA-8 level" NARROW []
synonym: "reduced circulating CTLA8 level" NARROW []
synonym: "reduced circulating cytokine CX2 level" NARROW []
synonym: "reduced circulating cytotoxic T lymphocyte-associated antigen 8 level" NARROW []
synonym: "reduced circulating IL-17 level" EXACT []
synonym: "reduced circulating IL17 level" EXACT []
synonym: "reduced circulating ML-1 level" NARROW []
is_a: MP:0008613 ! abnormal circulating interleukin-17 level

[Term]
id: MP:0008616
name: abnormal circulating interleukin-12 level
def: "anomaly in the amount in the blood of a heterodimeric cytokine that plays a role in innate and adaptive immune responses; it is produced by dendritic cells, macrophages and a variety of other immune cells and plays a role in the stimulation of interferon-gamma production by T-cells and natural killer cells" [MESH:D12.644.276.374.465.512]
comment: Interleukin-12 is a 70 kDa protein that is composed of covalently linked 40 kDa (IL-12b) and 35 kDa (IL-12a) subunits. The 40 kDa subunit (IL-12b) also is a component of interleukin-23 together with the IL-23a (19kDa) chain.
synonym: "abnormal circulating cytotoxic lymphocyte maturation factor level" EXACT []
synonym: "abnormal circulating IL-12 level" EXACT []
synonym: "abnormal circulating IL-12 p70 level" EXACT []
synonym: "abnormal circulating IL12 level" EXACT []
synonym: "abnormal circulating interleukin-12 p70 level" EXACT []
synonym: "abnormal circulating natural killer cell stimulatory factor level" EXACT []
is_a: MP:0008588 ! abnormal circulating interleukin level

[Term]
id: MP:0008617
name: increased circulating interleukin-12 level
def: "increase in the amount in the blood of a heterodimeric cytokine that plays a role in innate and adaptive immune responses; it is produced by dendritic cells, macrophages and a variety of other immune cells and plays a role in the stimulation of interferon-gamma production by T-cells and natural killer cells" [MESH:D12.644.276.374.465.512]
comment: Interleukin-12 is a 70 kDa protein that is composed of covalently linked 40 kDa (IL-12b) and 35 kDa (IL-12a) subunits. The 40 kDa subunit (IL-12b) also is a component of interleukin-23 together with the IL-23a ( 19kDa) chain.
synonym: "increased circulating cytotoxic lymphocyte maturation factor level" EXACT []
synonym: "increased circulating IL-12 level" EXACT []
synonym: "increased circulating IL-12 p70 level" EXACT []
synonym: "increased circulating IL12 level" EXACT []
synonym: "increased circulating interleukin-12 p70 level" EXACT []
synonym: "increased circulating natural killer cell stimulatory factor level" EXACT []
is_a: MP:0008616 ! abnormal circulating interleukin-12 level

[Term]
id: MP:0008618
name: decreased circulating interleukin-12 level
def: "reduction in the amount in the blood of a heterodimeric cytokine that plays a role in innate and adaptive immune responses; it is produced by dendritic cells, macrophages and a variety of other immune cells and plays a role in the stimulation of interferon-gamma production by T-cells and natural killer cells" [MESH:D12.644.276.374.465.512]
comment: Interleukin-12 is a 70 kDa protein that is composed of covalently linked 40 kDa (IL-12b) and 35 kDa (IL-12a) subunits. The 40 kDa subunit (IL-12b) also is a component of interleukin-23 together with the IL-23a ( 19kDa) chain.
synonym: "decreased circulating cytotoxic lymphocyte maturation factor level" EXACT []
synonym: "decreased circulating IL-12 level" EXACT []
synonym: "decreased circulating IL-12 p70 level" EXACT []
synonym: "decreased circulating IL12 level" EXACT []
synonym: "decreased circulating interleukin-12 p70 level" EXACT []
synonym: "decreased circulating natural killer cell stimulatory factor level" EXACT []
synonym: "reduced circulating cytotoxic lymphocyte maturation factor level" EXACT []
synonym: "reduced circulating IL-12 level" EXACT []
synonym: "reduced circulating IL-12 p70 level" EXACT []
synonym: "reduced circulating IL12 level" EXACT []
synonym: "reduced circulating interleukin-12 p70 level" EXACT []
synonym: "reduced circulating natural killer cell stimulatory factor level" EXACT []
is_a: MP:0008616 ! abnormal circulating interleukin-12 level

[Term]
id: MP:0008619
name: abnormal circulating interleukin-23 level
def: "anomaly in the amount in the blood of a heterodimeric cytokine that plays a role in innate and adaptive immune responses; it is produced by dendritic cells, macrophages and a variety of other immune cells" [MESH:D12.644.276.374.465.759]
comment: Interleukin-23 is comprised of a unique 19 kDa subunit (IL-23a) and 40 kDa subunit (IL-12b) that is shared with interleukin-12.
synonym: "abnormal circulating IL-23 level" EXACT []
synonym: "abnormal circulating IL23 level" EXACT []
is_a: MP:0008588 ! abnormal circulating interleukin level

[Term]
id: MP:0008620
name: increased circulating interleukin-23 level
def: "increase in the amount in the blood of a heterodimeric cytokine that plays a role in innate and adaptive immune responses; it is produced by dendritic cells, macrophages and a variety of other immune cells" [MESH:D12.644.276.374.465.759]
comment: Interleukin-23 is comprised of a unique 19 kDa subunit (IL-23a) and 40 kDa subunit (IL-12b) that is shared with interleukin-12.
synonym: "increased circulating IL-23 level" EXACT []
synonym: "increased circulating IL23 level" EXACT []
is_a: MP:0008619 ! abnormal circulating interleukin-23 level

[Term]
id: MP:0008621
name: decreased circulating interleukin-23 level
def: "reduction in the amount in the blood of a heterodimeric cytokine that plays a role in innate and adaptive immune responses; it is produced by dendritic cells, macrophages and a variety of other immune cells" [MESH:D12.644.276.374.465.759]
comment: Interleukin-23 is comprised of a unique 19 kDa subunit (IL-23a) and 40 kDa subunit (IL-12b) that is shared with interleukin-12.
synonym: "decreased circulating IL-23 level" EXACT []
synonym: "decreased circulating IL23 level" EXACT []
synonym: "reduced circulating IL-23 level" EXACT []
synonym: "reduced circulating IL23 level" EXACT []
is_a: MP:0008619 ! abnormal circulating interleukin-23 level

[Term]
id: MP:0008622
name: abnormal circulating interleukin-3 level
def: "anomaly in the amount in the blood of a multilineage cell growth factor secreted by lymphocytes, epithelial cells and astrocytes which stimulates clonal proliferation and differentiation of various types of blood and tissue cells" [MESH:D12.644.276.374.410.240.400]
synonym: "abnormal circulating colony-stimulating factor 2 alpha level" EXACT []
synonym: "abnormal circulating eosinophil-mast cell growth-factor level" EXACT []
synonym: "abnormal circulating erythrocyte burst-promoting factor level" EXACT []
synonym: "abnormal circulating haematopoietin-2 level" EXACT []
synonym: "abnormal circulating hematopoietin-2 level" EXACT []
synonym: "abnormal circulating IL-3 level" EXACT []
synonym: "abnormal circulating IL3 level" EXACT []
synonym: "abnormal circulating mast-cell colony-stimulating factor level" EXACT []
synonym: "abnormal circulating multipotential colony-stimulating factor level" EXACT []
synonym: "abnormal circulating P-cell stimulating factor level" EXACT []
is_a: MP:0008588 ! abnormal circulating interleukin level

[Term]
id: MP:0008623
name: increased circulating interleukin-3 level
def: "increase in the amount in the blood of a multilineage cell growth factor secreted by lymphocytes, epithelial cells and astrocytes which stimulates clonal proliferation and differentiation of various types of blood and tissue cells" [MESH:D12.644.276.374.410.240.400]
synonym: "increased circulating colony-stimulating factor 2 alpha level" EXACT []
synonym: "increased circulating eosinophil-mast cell growth-factor level" EXACT []
synonym: "increased circulating erythrocyte burst-promoting factor level" EXACT []
synonym: "increased circulating haematopoietin-2 level" EXACT []
synonym: "increased circulating hematopoietin-2 level" EXACT []
synonym: "increased circulating IL-3 level" EXACT []
synonym: "increased circulating IL3 level" EXACT []
synonym: "increased circulating mast-cell colony-stimulating factor level" EXACT []
synonym: "increased circulating multipotential colony-stimulating factor level" EXACT []
synonym: "increased circulating P-cell stimulating factor level" EXACT []
is_a: MP:0008622 ! abnormal circulating interleukin-3 level

[Term]
id: MP:0008624
name: decreased circulating interleukin-3 level
def: "reduction in the amount in the blood of a multilineage cell growth factor secreted by lymphocytes, epithelial cells and astrocytes which stimulates clonal proliferation and differentiation of various types of blood and tissue cells" [MESH:D12.644.276.374.410.240.400]
synonym: "decreased circulating colony-stimulating factor 2 alpha level" EXACT []
synonym: "decreased circulating eosinophil-mast cell growth-factor level" EXACT []
synonym: "decreased circulating erythrocyte burst-promoting factor level" EXACT []
synonym: "decreased circulating haematopoietin-2 level" EXACT []
synonym: "decreased circulating hematopoietin-2 level" EXACT []
synonym: "decreased circulating IL-3 level" EXACT []
synonym: "decreased circulating IL3 level" EXACT []
synonym: "decreased circulating mast-cell colony-stimulating factor level" EXACT []
synonym: "decreased circulating multipotential colony-stimulating factor level" EXACT []
synonym: "decreased circulating P-cell stimulating factor level" EXACT []
synonym: "reduced circulating colony-stimulating factor 2 alpha level" EXACT []
synonym: "reduced circulating eosinophil-mast cell growth-factor level" EXACT []
synonym: "reduced circulating erythrocyte burst-promoting factor level" EXACT []
synonym: "reduced circulating haematopoietin-2 level" EXACT []
synonym: "reduced circulating hematopoietin-2 level" EXACT []
synonym: "reduced circulating IL-3 level" EXACT []
synonym: "reduced circulating IL3 level" EXACT []
synonym: "reduced circulating mast-cell colony-stimulating factor level" EXACT []
synonym: "reduced circulating multipotential colony-stimulating factor level" EXACT []
synonym: "reduced circulating P-cell stimulating factor level" EXACT []
is_a: MP:0008622 ! abnormal circulating interleukin-3 level

[Term]
id: MP:0008625
name: abnormal circulating interleukin-5 level
def: "anomaly in the amount in the blood of a cytokine that promotes differentiation and activation of eosinophils; it also triggers activated B-cells to differentiate into immunoglobulin-secreting cells" [MESH:D12.644.276.374.465.505]
synonym: "abnormal circulating B-cell growth factor-II level" EXACT []
synonym: "abnormal circulating BCGF-II level" EXACT []
synonym: "abnormal circulating eosinophil differentiation factor level" EXACT []
synonym: "abnormal circulating IL-5 level" EXACT []
synonym: "abnormal circulating IL5 level" EXACT []
synonym: "abnormal circulating T-cell replacing factor level" EXACT []
synonym: "abnormal circulating T-cell-replacing factor level" EXACT []
is_a: MP:0008588 ! abnormal circulating interleukin level

[Term]
id: MP:0008626
name: increased circulating interleukin-5 level
def: "increase in the amount in the blood of a cytokine that promotes differentiation and activation of eosinophils; it also triggers activated B-cells to differentiate into immunoglobulin-secreting cells" [MESH:D12.644.276.374.465.505]
synonym: "increased circulating B-cell growth factor-II level" EXACT []
synonym: "increased circulating BCGF-II level" EXACT []
synonym: "increased circulating eosinophil differentiation factor level" EXACT []
synonym: "increased circulating IL-5 level" EXACT []
synonym: "increased circulating IL5 level" EXACT []
synonym: "increased circulating T-cell replacing factor level" EXACT []
synonym: "increased circulating T-cell-replacing factor level" EXACT []
is_a: MP:0008625 ! abnormal circulating interleukin-5 level

[Term]
id: MP:0008627
name: decreased circulating interleukin-5 level
def: "reduction in the amount in the blood of a cytokine that promotes differentiation and activation of eosinophils; it also triggers activated B-cells to differentiate into immunoglobulin-secreting cells" [MESH:D12.644.276.374.465.505]
synonym: "decreased circulating B-cell growth factor-II level" EXACT []
synonym: "decreased circulating BCGF-II level" EXACT []
synonym: "decreased circulating eosinophil differentiation factor level" EXACT []
synonym: "decreased circulating IL-5 level" EXACT []
synonym: "decreased circulating IL5 level" EXACT []
synonym: "decreased circulating T-cell replacing factor level" EXACT []
synonym: "decreased circulating T-cell-replacing factor level" EXACT []
synonym: "reduced circulating B-cell growth factor-II level" EXACT []
synonym: "reduced circulating BCGF-II level" EXACT []
synonym: "reduced circulating eosinophil differentiation factor level" EXACT []
synonym: "reduced circulating IL-5 level" EXACT []
synonym: "reduced circulating IL5 level" EXACT []
synonym: "reduced circulating T-cell replacing factor level" EXACT []
synonym: "reduced circulating T-cell-replacing factor level" EXACT []
is_a: MP:0008625 ! abnormal circulating interleukin-5 level

[Term]
id: MP:0008628
name: abnormal circulating interleukin-9 level
def: "anomaly in the amount in the blood of a multifunctional cytokine secreted by primarily by activated TH2 cells that may play a role as a regulator of allergic inflammation, and has been shown to enhance the growth and differentiation of mast cells, and can act on a variety of other immune cells" [MESH:D12.644.276.374.465.509]
synonym: "abnormal circulating IL-9 level" EXACT []
synonym: "abnormal circulating IL9 level" EXACT []
synonym: "abnormal circulating P40 T-Cell Growth Factor level" EXACT []
synonym: "abnormal circulating T-Cell Growth Factor P40 level" EXACT []
is_a: MP:0008588 ! abnormal circulating interleukin level

[Term]
id: MP:0008629
name: increased circulating interleukin-9 level
def: "increase in the amount in the blood of a multifunctional cytokine secreted by primarily by activated TH2 cells that may play a role as a regulator of allergic inflammation, and has been shown to enhance the growth and differentiation of mast cells, and can act on a variety of other immune cells" [MESH:D12.644.276.374.465.509]
synonym: "increased circulating IL-9 level" EXACT []
synonym: "increased circulating IL9 level" EXACT []
synonym: "increased circulating P40 T-Cell Growth Factor level" EXACT []
synonym: "increased circulating T-Cell Growth Factor P40 level" EXACT []
is_a: MP:0008628 ! abnormal circulating interleukin-9 level

[Term]
id: MP:0008630
name: decreased circulating interleukin-9 level
def: "reduction in the amount in the blood of a multifunctional cytokine secreted by primarily by activated TH2 cells that may play a role as a regulator of allergic inflammation, and has been shown to enhance the growth and differentiation of mast cells, and can act on a variety of other immune cells" [MESH:D12.644.276.374.465.509]
synonym: "decreased circulating IL-9 level" EXACT []
synonym: "decreased circulating IL9 level" EXACT []
synonym: "decreased circulating P40 T-Cell Growth Factor level" EXACT []
synonym: "decreased circulating T-Cell Growth Factor P40 level" EXACT []
synonym: "reduced circulating IL-9 level" EXACT []
synonym: "reduced circulating IL9 level" EXACT []
synonym: "reduced circulating P40 T-Cell Growth Factor level" EXACT []
synonym: "reduced circulating T-Cell Growth Factor P40 level" EXACT []
is_a: MP:0008628 ! abnormal circulating interleukin-9 level

[Term]
id: MP:0008631
name: abnormal circulating interleukin-16 level
def: "anomaly in the amount in the blood of a cytokine produced by activated T-cells that stimulates the migration of CD4-positive lymphocytes and monocytes" [MESH:D12.644.276.374.465.516]
synonym: "abnormal circulating IL-16 level" EXACT []
synonym: "abnormal circulating IL16 level" EXACT []
synonym: "abnormal circulating LCF factor level" EXACT []
synonym: "abnormal circulating lymphocyte chemoattractant factor level" EXACT []
is_a: MP:0008588 ! abnormal circulating interleukin level

[Term]
id: MP:0008632
name: increased circulating interleukin-16 level
def: "increase in the amount in the blood of a cytokine produced by activated T-cells that stimulates the migration of CD4-positive lymphocytes and monocytes" [MESH:D12.644.276.374.465.516]
synonym: "increased circulating IL-16 level" EXACT []
synonym: "increased circulating IL16 level" EXACT []
synonym: "increased circulating LCF factor level" EXACT []
synonym: "increased circulating lymphocyte chemoattractant factor level" EXACT []
is_a: MP:0008631 ! abnormal circulating interleukin-16 level

[Term]
id: MP:0008633
name: decreased circulating interleukin-16 level
def: "reduction in the amount in the blood of a cytokine produced by activated T-cells that stimulates the migration of CD4-positive lymphocytes and monocytes" [MESH:D12.644.276.374.465.516]
synonym: "decreased circulating IL-16 level" EXACT []
synonym: "decreased circulating IL16 level" EXACT []
synonym: "decreased circulating LCF factor level" EXACT []
synonym: "decreased circulating lymphocyte chemoattractant factor level" EXACT []
synonym: "reduced circulating IL-16 level" EXACT []
synonym: "reduced circulating IL16 level" EXACT []
synonym: "reduced circulating LCF factor level" EXACT []
synonym: "reduced circulating lymphocyte chemoattractant factor level" EXACT []
is_a: MP:0008631 ! abnormal circulating interleukin-16 level

[Term]
id: MP:0008634
name: abnormal circulating interleukin-18 level
def: "anomaly in the amount in the blood of a cytokine which enhances the cytotoxic activity of NK cells and cytotoxic T-cells and appears to play a role both as neuroimmunomodulator and in the induction of mucosal immunity" [MESH:D12.644.276.374.465.518]
synonym: "abnormal circulating IFN-gamma inducing factor level" EXACT []
synonym: "abnormal circulating IL-18 level" EXACT []
synonym: "abnormal circulating IL18 level" EXACT []
synonym: "abnormal circulating interferon-gamma inducing factor" EXACT []
is_a: MP:0008588 ! abnormal circulating interleukin level

[Term]
id: MP:0008635
name: increased circulating interleukin-18 level
def: "increase in the amount in the blood of a cytokine which enhances the cytotoxic activity of NK cells and cytotoxic T-cells and appears to play a role both as neuroimmunomodulator and in the induction of mucosal immunity" [MESH:D12.644.276.374.465.518]
synonym: "increased circulating IFN-gamma inducing factor level" EXACT []
synonym: "increased circulating IL-18 level" EXACT []
synonym: "increased circulating IL18 level" EXACT []
synonym: "increased circulating interferon-gamma inducing factor" EXACT []
is_a: MP:0008634 ! abnormal circulating interleukin-18 level

[Term]
id: MP:0008636
name: decreased circulating interleukin-18 level
def: "reduction in the amount in the blood of a cytokine which enhances the cytotoxic activity of NK cells and cytotoxic T-cells and appears to play a role both as neuroimmunomodulator and in the induction of mucosal immunity" [MESH:D12.644.276.374.465.518]
synonym: "decreased circulating IFN-gamma inducing factor level" EXACT []
synonym: "decreased circulating IL-18 level" EXACT []
synonym: "decreased circulating IL18 level" EXACT []
synonym: "decreased circulating interferon-gamma inducing factor" EXACT []
synonym: "reduced circulating IFN-gamma inducing factor level" EXACT []
synonym: "reduced circulating IL-18 level" EXACT []
synonym: "reduced circulating IL18 level" EXACT []
synonym: "reduced circulating interferon-gamma inducing factor" EXACT []
is_a: MP:0008634 ! abnormal circulating interleukin-18 level

[Term]
id: MP:0008637
name: abnormal circulating interleukin-1 alpha level
def: "anomaly in the amount in the blood of an interleukin-1 subtype that occurs as a membrane-bound pro-protein form that is cleaved by proteases to form a secreted mature form; both membrane-bound and secreted forms of interleukin-1alpha are biologically active" [MESH:D12.644.276.374.465.501.300]
synonym: "abnormal circulating haematopoietin-1 level" EXACT []
synonym: "abnormal circulating hematopoietin-1 level" EXACT []
synonym: "abnormal circulating IL-1a level" EXACT []
synonym: "abnormal circulating IL-1alpha level" EXACT []
synonym: "abnormal circulating IL1 alpha level" EXACT []
synonym: "abnormal circulating IL1a level" EXACT []
is_a: MP:0008589 ! abnormal circulating interleukin-1 level

[Term]
id: MP:0008638
name: increased circulating interleukin-1 alpha level
def: "increase in the amount in the blood of an interleukin-1 subtype that occurs as a membrane-bound pro-protein form that is cleaved by proteases to form a secreted mature form; both membrane-bound and secreted forms of interleukin-1alpha are biologically active" [MESH:D12.644.276.374.465.501.300]
synonym: "increased circulating haematopoietin-1 level" EXACT []
synonym: "increased circulating hematopoietin-1 level" EXACT []
synonym: "increased circulating IL-1a level" EXACT []
synonym: "increased circulating IL-1alpha level" EXACT []
synonym: "increased circulating IL1 alpha level" EXACT []
synonym: "increased circulating IL1a level" EXACT []
is_a: MP:0008637 ! abnormal circulating interleukin-1 alpha level

[Term]
id: MP:0008639
name: decreased circulating interleukin-1 alpha level
def: "reduction in the amount in the blood of an interleukin-1 subtype that occurs as a membrane-bound pro-protein form that is cleaved by proteases to form a secreted mature form; both membrane-bound and secreted forms of interleukin-1alpha are biologically active" [MESH:D12.644.276.374.465.501.300]
synonym: "decreased circulating haematopoietin-1 level" EXACT []
synonym: "decreased circulating hematopoietin-1 level" EXACT []
synonym: "decreased circulating IL-1a level" EXACT []
synonym: "decreased circulating IL-1alpha level" EXACT []
synonym: "decreased circulating IL1 alpha level" EXACT []
synonym: "decreased circulating IL1a level" EXACT []
synonym: "reduced circulating haematopoietin-1 level" EXACT []
synonym: "reduced circulating hematopoietin-1 level" EXACT []
synonym: "reduced circulating IL-1a level" EXACT []
synonym: "reduced circulating IL-1alpha level" EXACT []
synonym: "reduced circulating IL1 alpha level" EXACT []
synonym: "reduced circulating IL1a level" EXACT []
is_a: MP:0008637 ! abnormal circulating interleukin-1 alpha level

[Term]
id: MP:0008640
name: abnormal circulating interleukin-1 beta level
def: "anomaly in the amount in the blood of an interleukin-1 subtype that is synthesized as an inactive membrane-bound pro-protein on monocytes, macrophages and other cells; proteolytic processing of the precursor form by caspase 1 results in release of the active form of interleukin-1beta from the membrane" [MESH:D12.644.276.374.465.501.600]
synonym: "abnormal circulating catabloin level" EXACT []
synonym: "abnormal circulating IL-1 beta level" EXACT []
synonym: "abnormal circulating IL-1b level" EXACT []
synonym: "abnormal circulating Il1b level" EXACT []
is_a: MP:0008589 ! abnormal circulating interleukin-1 level

[Term]
id: MP:0008641
name: increased circulating interleukin-1 beta level
def: "increased in the amount in the blood of an interleukin-1 subtype that is synthesized as an inactive membrane-bound pro-protein on monocytes, macrophages and other cells; proteolytic processing of the precursor form by caspase 1 results in release of the active form of interleukin-1beta from the membrane" [MESH:D12.644.276.374.465.501.600]
synonym: "increased circulating catabloin level" EXACT []
synonym: "increased circulating IL-1 beta level" EXACT []
synonym: "increased circulating IL-1b level" EXACT []
synonym: "increased circulating Il1b level" EXACT []
is_a: MP:0008640 ! abnormal circulating interleukin-1 beta level

[Term]
id: MP:0008642
name: decreased circulating interleukin-1 beta level
def: "reduction in the amount in the blood of an interleukin-1 subtype that is synthesized as an inactive membrane-bound pro-protein on monocytes, macrophages and other cells; proteolytic processing of the precursor form by caspase 1 results in release of the active form of interleukin-1beta from the membrane" [MESH:D12.644.276.374.465.501.600]
synonym: "decreased circulating catabloin level" EXACT []
synonym: "decreased circulating IL-1 beta level" EXACT []
synonym: "decreased circulating IL-1b level" EXACT []
synonym: "decreased circulating Il1b level" EXACT []
synonym: "reduced circulating catabloin level" EXACT []
synonym: "reduced circulating IL-1 beta level" EXACT []
synonym: "reduced circulating IL-1b level" EXACT []
synonym: "reduced circulating Il1b level" EXACT []
is_a: MP:0008640 ! abnormal circulating interleukin-1 beta level

[Term]
id: MP:0008643
name: abnormal circulating interleukin-12a level
def: "anomaly in the amount in the blood of the p35 subunit of interleukin-12" [MESH:D12.644.276.374.465.512.249]
synonym: "abnormal circulating IL-12a level" EXACT []
synonym: "abnormal circulating IL-12p35 level" EXACT []
synonym: "abnormal circulating interleukin-12p35 level" EXACT []
is_a: MP:0008616 ! abnormal circulating interleukin-12 level

[Term]
id: MP:0008644
name: increased circulating interleukin-12a level
def: "increase in the amount in the blood of the p35 subunit of interleukin-12" [MESH:D12.644.276.374.465.512.249]
synonym: "increased circulating IL-12a level" EXACT []
synonym: "increased circulating IL-12p35 level" EXACT []
synonym: "increased circulating interleukin-12p35 level" EXACT []
is_a: MP:0008643 ! abnormal circulating interleukin-12a level

[Term]
id: MP:0008645
name: decreased circulating interleukin-12a level
def: "reduction in the amount in the blood of the p35 subunit of interleukin-12" [MESH:D12.644.276.374.465.512.249]
synonym: "decreased circulating IL-12a level" EXACT []
synonym: "decreased circulating IL-12p35 level" EXACT []
synonym: "decreased circulating interleukin-12p35 level" EXACT []
synonym: "reduced circulating IL-12a level" EXACT []
synonym: "reduced circulating IL-12p35 level" EXACT []
synonym: "reduced circulating interleukin-12p35 level" EXACT []
is_a: MP:0008643 ! abnormal circulating interleukin-12a level

[Term]
id: MP:0008646
name: abnormal circulating interleukin-12b level
def: "anomaly in the amount in the blood of the p40 cytokine subunit that is a component of both interleukin-12 and interleukin-23" [MESH:D12.644.276.374.465.512.500]
synonym: "abnormal circulating IL-12b level" EXACT []
synonym: "abnormal circulating IL-12p40 level" EXACT []
synonym: "abnormal circulating IL-23b level" EXACT []
synonym: "abnormal circulating IL-23p40 level" EXACT []
synonym: "abnormal circulating interleukin-12 beta chain level" EXACT []
synonym: "abnormal circulating interleukin-12p40 level" EXACT []
synonym: "abnormal circulating interleukin-23 p40 level" EXACT []
synonym: "abnormal circulating interleukin-23b level" EXACT []
is_a: MP:0008588 ! abnormal circulating interleukin level

[Term]
id: MP:0008647
name: increased circulating interleukin-12b level
def: "increase in the amount in the blood of the p40 cytokine subunit that is a component of both interleukin-12 and interleukin-23" [MESH:D12.644.276.374.465.512.500]
synonym: "increased circulating IL-12b level" EXACT []
synonym: "increased circulating IL-12p40 level" EXACT []
synonym: "increased circulating IL-23b level" EXACT []
synonym: "increased circulating IL-23p40 level" EXACT []
synonym: "increased circulating interleukin-12 beta chain level" EXACT []
synonym: "increased circulating interleukin-12p40 level" EXACT []
synonym: "increased circulating interleukin-23 p40 level" EXACT []
synonym: "increased circulating interleukin-23b level" EXACT []
is_a: MP:0008646 ! abnormal circulating interleukin-12b level

[Term]
id: MP:0008648
name: decreased circulating interleukin-12b level
def: "reduction in the amount in the blood of the p40 cytokine subunit that is a component of both interleukin-12 and interleukin-23" [MESH:D12.644.276.374.465.512.500]
synonym: "decreased circulating IL-12b level" EXACT []
synonym: "decreased circulating IL-12p40 level" EXACT []
synonym: "decreased circulating IL-23b level" EXACT []
synonym: "decreased circulating IL-23p40 level" EXACT []
synonym: "decreased circulating interleukin-12 beta chain level" EXACT []
synonym: "decreased circulating interleukin-12p40 level" EXACT []
synonym: "decreased circulating interleukin-23 p40 level" EXACT []
synonym: "decreased circulating interleukin-23b level" EXACT []
synonym: "reduced circulating IL-12b level" EXACT []
synonym: "reduced circulating IL-12p40 level" EXACT []
synonym: "reduced circulating IL-23b level" EXACT []
synonym: "reduced circulating IL-23p40 level" EXACT []
synonym: "reduced circulating interleukin-12 beta chain level" EXACT []
synonym: "reduced circulating interleukin-12p40 level" EXACT []
synonym: "reduced circulating interleukin-23 p40 level" EXACT []
synonym: "reduced circulating interleukin-23b level" EXACT []
is_a: MP:0008646 ! abnormal circulating interleukin-12b level

[Term]
id: MP:0008649
name: abnormal circulating interleukin-23a level
def: "anomaly in the amount in the blood of the p19 subunit of interleukin-23" [MESH:D12.644.276.374.465.759.500]
synonym: "abnormal circulating IL-23 alpha level" EXACT []
synonym: "abnormal circulating IL-23 p19 level" EXACT []
synonym: "abnormal circulating IL-23a level" EXACT []
synonym: "abnormal circulating IL-23p19 level" EXACT []
synonym: "abnormal circulating interleukin-23 alpha level" EXACT []
synonym: "abnormal circulating interleukin-23p19 level" EXACT []
is_a: MP:0008619 ! abnormal circulating interleukin-23 level

[Term]
id: MP:0008650
name: abnormal interleukin-1 secretion
def: "anomaly in the production or release of a soluble factor produced by monocytes, macrophages and other cells, which activates T-lymphocytes and potentiates their response to mitogens or antigens" [MESH:D12.644.276.374.465.501]
synonym: "abnormal epidermal cell derived thymocyte-activating factor secretion" EXACT []
synonym: "abnormal IL-1 secretion" EXACT []
synonym: "abnormal interleukin I secretion" EXACT []
synonym: "abnormal lymphocyte-activating factor secretion" EXACT []
synonym: "abnormal macrophage cell factor secretion" EXACT []
synonym: "abnormal T helper factor secretion" EXACT []
is_a: MP:0008568 ! abnormal interleukin secretion

[Term]
id: MP:0008651
name: increased interleukin-1 secretion
def: "increase in the production or release of a soluble factor produced by monocytes, macrophages and other cells, which activates T-lymphocytes and potentiates their response to mitogens or antigens" [MESH:D12.644.276.374.465.501]
synonym: "increased epidermal cell derived thymocyte-activating factor secretion" EXACT []
synonym: "increased IL-1 secretion" EXACT []
synonym: "increased interleukin I secretion" EXACT []
synonym: "increased lymphocyte-activating factor secretion" EXACT []
synonym: "increased macrophage cell factor secretion" EXACT []
synonym: "increased T helper factor secretion" EXACT []
is_a: MP:0008650 ! abnormal interleukin-1 secretion

[Term]
id: MP:0008652
name: decreased interleukin-1 secretion
def: "reduction in the production or release of a soluble factor produced by monocytes, macrophages and other cells, which activates T-lymphocytes and potentiates their response to mitogens or antigens" [MESH:D12.644.276.374.465.501]
synonym: "decreased epidermal cell derived thymocyte-activating factor secretion" EXACT []
synonym: "decreased IL-1 secretion" EXACT []
synonym: "decreased interleukin I secretion" EXACT []
synonym: "decreased lymphocyte-activating factor secretion" EXACT []
synonym: "decreased macrophage cell factor secretion" EXACT []
synonym: "decreased T helper factor secretion" EXACT []
synonym: "reduced epidermal cell derived thymocyte-activating factor secretion" EXACT []
synonym: "reduced IL-1 secretion" EXACT []
synonym: "reduced interleukin I secretion" EXACT []
synonym: "reduced lymphocyte-activating factor secretion" EXACT []
synonym: "reduced macrophage cell factor secretion" EXACT []
synonym: "reduced T helper factor secretion" EXACT []
is_a: MP:0008650 ! abnormal interleukin-1 secretion

[Term]
id: MP:0008653
name: abnormal interleukin-1 alpha secretion
def: "anomaly in the production or release of an interleukin-1 subtype that occurs as a membrane-bound pro-protein form that is cleaved by proteases to form a secreted mature form; both membrane-bound and secreted forms of interleukin-1alpha are biologically active" [MESH:D12.644.276.374.465.501.300]
synonym: "abnormal haematopoietin-1 secretion" EXACT []
synonym: "abnormal hematopoietin-1 secretion" EXACT []
synonym: "abnormal IL-1a secretion" EXACT []
synonym: "abnormal IL-1alpha secretion" EXACT []
synonym: "abnormal IL1 alpha secretion" EXACT []
synonym: "abnormal IL1a secretion" EXACT []
is_a: MP:0008650 ! abnormal interleukin-1 secretion

[Term]
id: MP:0008654
name: increased interleukin-1 alpha secretion
def: "increase in the production or release of an interleukin-1 subtype that occurs as a membrane-bound pro-protein form that is cleaved by proteases to form a secreted mature form; both membrane-bound and secreted forms of interleukin-1alpha are biologically active" [MESH:D12.644.276.374.465.501.300]
synonym: "increased haematopoietin-1 secretion" EXACT []
synonym: "increased hematopoietin-1 secretion" EXACT []
synonym: "increased IL-1a secretion" EXACT []
synonym: "increased IL-1alpha secretion" EXACT []
synonym: "increased IL1 alpha secretion" EXACT []
synonym: "increased IL1a secretion" EXACT []
is_a: MP:0008653 ! abnormal interleukin-1 alpha secretion

[Term]
id: MP:0008655
name: decreased interleukin-1 alpha secretion
def: "reduction in the production or release of an interleukin-1 subtype that occurs as a membrane-bound pro-protein form that is cleaved by proteases to form a secreted mature form; both membrane-bound and secreted forms of interleukin-1alpha are biologically active" [MESH:D12.644.276.374.465.501.300]
synonym: "decreased haematopoietin-1 secretion" EXACT []
synonym: "decreased hematopoietin-1 secretion" EXACT []
synonym: "decreased IL-1a secretion" EXACT []
synonym: "decreased IL-1alpha secretion" EXACT []
synonym: "decreased IL1 alpha secretion" EXACT []
synonym: "decreased IL1a secretion" EXACT []
synonym: "reduced haematopoietin-1 secretion" EXACT []
synonym: "reduced hematopoietin-1 secretion" EXACT []
synonym: "reduced IL-1a secretion" EXACT []
synonym: "reduced IL-1alpha secretion" EXACT []
synonym: "reduced IL1 alpha secretion" EXACT []
synonym: "reduced IL1a secretion" EXACT []
is_a: MP:0008653 ! abnormal interleukin-1 alpha secretion

[Term]
id: MP:0008656
name: abnormal interleukin-1 beta secretion
def: "anomaly in the production or release of an interleukin-1 subtype that is synthesized as an inactive membrane-bound pro-protein on monocytes, macrophages and other cells; proteolytic processing of the precursor form by caspase 1 results in release of the active form of interleukin-1beta from the membrane" [MESH:D12.644.276.374.465.501.600]
synonym: "abnormal catabloin secretion" EXACT []
synonym: "abnormal IL-1 beta secretion" EXACT []
synonym: "abnormal IL-1b secretion" EXACT []
synonym: "abnormal Il1b secretion" EXACT []
is_a: MP:0008650 ! abnormal interleukin-1 secretion

[Term]
id: MP:0008657
name: increased interleukin-1 beta secretion
def: "increase in the production or release of an interleukin-1 subtype that is synthesized as an inactive membrane-bound pro-protein on monocytes, macrophages and other cells; proteolytic processing of the precursor form by caspase 1 results in release of the active form of interleukin-1beta from the membrane" [MESH:D12.644.276.374.465.501.600]
synonym: "increased catabloin secretion" EXACT []
synonym: "increased IL-1 beta secretion" EXACT []
synonym: "increased IL-1b secretion" EXACT []
synonym: "increased Il1b secretion" EXACT []
is_a: MP:0008656 ! abnormal interleukin-1 beta secretion

[Term]
id: MP:0008658
name: decreased interleukin-1 beta secretion
def: "reduction in the production or release of an interleukin-1 subtype that is synthesized as an inactive membrane-bound pro-protein on monocytes, macrophages and other cells; proteolytic processing of the precursor form by caspase 1 results in release of the active form of interleukin-1beta from the membrane" [MESH:D12.644.276.374.465.501.600]
synonym: "decreased catabloin secretion" EXACT []
synonym: "decreased IL-1 beta secretion" EXACT []
synonym: "decreased IL-1b secretion" EXACT []
synonym: "decreased Il1b secretion" EXACT []
synonym: "reduced catabloin secretion" EXACT []
synonym: "reduced IL-1 beta secretion" EXACT []
synonym: "reduced IL-1b secretion" EXACT []
synonym: "reduced Il1b secretion" EXACT []
is_a: MP:0008656 ! abnormal interleukin-1 beta secretion

[Term]
id: MP:0008659
name: abnormal interleukin-10 secretion
def: "anomaly in the production or release of a cytokine produced by a variety of cell types, including T-cells, monocytes, dendritic cells and epithelial cells that exerts a variety of effects on immunoregulation and inflammation" [MESH:D12.644.276.374.465.510]
synonym: "abnormal CSIF-10 secretion" EXACT []
synonym: "abnormal cytokine synthesis inhibitory factor secretion" EXACT []
synonym: "abnormal IL-10 secretion" EXACT []
synonym: "abnormal IL10 secretion" EXACT []
is_a: MP:0008568 ! abnormal interleukin secretion

[Term]
id: MP:0008660
name: increased interleukin-10 secretion
def: "increase in the production or release of a cytokine produced by a variety of cell types, including T-cells, monocytes, dendritic cells and epithelial cells that exerts a variety of effects on immunoregulation and inflammation" [MESH:D12.644.276.374.465.510]
synonym: "increased CSIF-10 secretion" EXACT []
synonym: "increased cytokine synthesis inhibitory factor secretion" EXACT []
synonym: "increased IL-10 secretion" EXACT []
synonym: "increased IL10 secretion" EXACT []
is_a: MP:0008659 ! abnormal interleukin-10 secretion

[Term]
id: MP:0008661
name: decreased interleukin-10 secretion
def: "reduction in the production or release of a cytokine produced by a variety of cell types, including T-cells, monocytes, dendritic cells and epithelial cells that exerts a variety of effects on immunoregulation and inflammation" [MESH:D12.644.276.374.465.510]
synonym: "decreased CSIF-10 secretion" EXACT []
synonym: "decreased cytokine synthesis inhibitory factor secretion" EXACT []
synonym: "decreased IL-10 secretion" EXACT []
synonym: "decreased IL10 secretion" EXACT []
synonym: "reduced CSIF-10 secretion" EXACT []
synonym: "reduced cytokine synthesis inhibitory factor secretion" EXACT []
synonym: "reduced IL-10 secretion" EXACT []
synonym: "reduced IL10 secretion" EXACT []
is_a: MP:0008659 ! abnormal interleukin-10 secretion

[Term]
id: MP:0008662
name: abnormal interleukin-12 secretion
def: "anomaly in the production or release of a heterodimeric cytokine that plays a role in innate and adaptive immune responses; it is produced by dendritic cells, macrophages and a variety of other immune cells and plays a role in the stimulation of interferon-gamma production by T-cells and natural killer cells" [MESH:D12.644.276.374.465.512]
comment: Interleukin-12 is a 70 kDa protein that is composed of covalently linked 40 kDa (IL-12b) and 35 kDa (IL-12a) subunits. The 40 kDa subunit (IL-12b) also is a component of interleukin-23 together with the IL-23a ( 19kDa) chain.
synonym: "abnormal cytotoxic lymphocyte maturation factor secretion" EXACT []
synonym: "abnormal IL-12 p70 secretion" EXACT []
synonym: "abnormal IL-12 secretion" EXACT []
synonym: "abnormal IL12 secretion" EXACT []
synonym: "abnormal interleukin-12 p70 secretion" EXACT []
synonym: "abnormal natural killer cell stimulatory factor secretion" EXACT []
is_a: MP:0008568 ! abnormal interleukin secretion

[Term]
id: MP:0008663
name: increased interleukin-12 secretion
def: "increase in the production or release of a heterodimeric cytokine that plays a role in innate and adaptive immune responses; it is produced by dendritic cells, macrophages and a variety of other immune cells and plays a role in the stimulation of interferon-gamma production by T-cells and natural killer cells" [MESH:D12.644.276.374.465.512]
comment: Interleukin-12 is a 70 kDa protein that is composed of covalently linked 40 kDa (IL-12b) and 35 kDa (IL-12a) subunits. The 40 kDa subunit (IL-12b) also is a component of interleukin-23 together with the IL-23a ( 19kDa) chain.
synonym: "increased cytotoxic lymphocyte maturation factor secretion" EXACT []
synonym: "increased IL-12 p70 secretion" EXACT []
synonym: "increased IL-12 secretion" EXACT []
synonym: "increased IL12 secretion" EXACT []
synonym: "increased interleukin-12 p70 secretion" EXACT []
synonym: "increased natural killer cell stimulatory factor secretion" EXACT []
is_a: MP:0008662 ! abnormal interleukin-12 secretion

[Term]
id: MP:0008664
name: decreased interleukin-12 secretion
def: "reduction in the production or release of a heterodimeric cytokine that plays a role in innate and adaptive immune responses; it is produced by dendritic cells, macrophages and a variety of other immune cells and plays a role in the stimulation of interferon-gamma production by T-cells and natural killer cells" [MESH:D12.644.276.374.465.512]
comment: Interleukin-12 is a 70 kDa protein that is composed of covalently linked 40 kDa (IL-12b) and 35 kDa (IL-12a) subunits. The 40 kDa subunit (IL-12b) also is a component of interleukin-23 together with the IL-23a ( 19kDa) chain.
synonym: "decreased cytotoxic lymphocyte maturation factor secretion" EXACT []
synonym: "decreased IL-12 p70 secretion" EXACT []
synonym: "decreased IL-12 secretion" EXACT []
synonym: "decreased IL12 secretion" EXACT []
synonym: "decreased interleukin-12 p70 secretion" EXACT []
synonym: "decreased natural killer cell stimulatory factor secretion" EXACT []
synonym: "reduced cytotoxic lymphocyte maturation factor secretion" EXACT []
synonym: "reduced IL-12 p70 secretion" EXACT []
synonym: "reduced IL-12 secretion" EXACT []
synonym: "reduced IL12 secretion" EXACT []
synonym: "reduced interleukin-12 p70 secretion" EXACT []
synonym: "reduced natural killer cell stimulatory factor secretion" EXACT []
is_a: MP:0008662 ! abnormal interleukin-12 secretion

[Term]
id: MP:0008665
name: abnormal interleukin-12a secretion
def: "anomaly in the production or release of the p35 subunit of interleukin-12" [MESH:D12.644.276.374.465.512.249]
synonym: "abnormal IL-12a secretion" EXACT []
synonym: "abnormal IL-12p35 secretion" EXACT []
synonym: "abnormal interleukin-12p35 secretion" EXACT []
is_a: MP:0008662 ! abnormal interleukin-12 secretion

[Term]
id: MP:0008666
name: increased interleukin-12a secretion
def: "increase in the production or release of the p35 subunit of interleukin-12" [MESH:D12.644.276.374.465.512.249]
synonym: "increased IL-12a secretion" EXACT []
synonym: "increased IL-12p35 secretion" EXACT []
synonym: "increased interleukin-12p35 secretion" EXACT []
is_a: MP:0008665 ! abnormal interleukin-12a secretion

[Term]
id: MP:0008667
name: decreased interleukin-12a secretion
def: "reduction in the production or release of the p35 subunit of interleukin-12" [MESH:D12.644.276.374.465.512.249]
synonym: "decreased IL-12a secretion" EXACT []
synonym: "decreased IL-12p35 secretion" EXACT []
synonym: "decreased interleukin-12p35 secretion" EXACT []
synonym: "reduced IL-12a secretion" EXACT []
synonym: "reduced IL-12p35 secretion" EXACT []
synonym: "reduced interleukin-12p35 secretion" EXACT []
is_a: MP:0008665 ! abnormal interleukin-12a secretion

[Term]
id: MP:0008668
name: abnormal interleukin-12b secretion
def: "anomaly in the production or release of the p40 cytokine subunit that is a component of both interleukin-12 and interleukin-23" [MESH:D12.644.276.374.465.512.500]
synonym: "abnormal IL-12b secretion" EXACT []
synonym: "abnormal IL-12p40 secretion" EXACT []
synonym: "abnormal IL-23b secretion" EXACT []
synonym: "abnormal IL-23p40 secretion" EXACT []
synonym: "abnormal interleukin-12 beta chain secretion" EXACT []
synonym: "abnormal interleukin-12p40 secretion" EXACT []
synonym: "abnormal interleukin-23 p40 secretion" EXACT []
synonym: "abnormal interleukin-23b secretion" EXACT []
is_a: MP:0008568 ! abnormal interleukin secretion

[Term]
id: MP:0008669
name: increased interleukin-12b secretion
def: "increase in the production or release of the p40 cytokine subunit that is a component of both interleukin-12 and interleukin-23" [MESH:D12.644.276.374.465.512.500]
synonym: "increased IL-12b secretion" EXACT []
synonym: "increased IL-12p40 secretion" EXACT []
synonym: "increased IL-23b secretion" EXACT []
synonym: "increased IL-23p40 secretion" EXACT []
synonym: "increased interleukin-12 beta chain secretion" EXACT []
synonym: "increased interleukin-12p40 secretion" EXACT []
synonym: "increased interleukin-23 p40 secretion" EXACT []
synonym: "increased interleukin-23b secretion" EXACT []
is_a: MP:0008668 ! abnormal interleukin-12b secretion

[Term]
id: MP:0008670
name: decreased interleukin-12b secretion
def: "reduction in the production or release of the p40 cytokine subunit that is a component of both interleukin-12 and interleukin-23" [MESH:D12.644.276.374.465.512.500]
synonym: "decreased IL-12b secretion" EXACT []
synonym: "decreased IL-12p40 secretion" EXACT []
synonym: "decreased IL-23b secretion" EXACT []
synonym: "decreased IL-23p40 secretion" EXACT []
synonym: "decreased interleukin-12 beta chain secretion" EXACT []
synonym: "decreased interleukin-12p40 secretion" EXACT []
synonym: "decreased interleukin-23 p40 secretion" EXACT []
synonym: "decreased interleukin-23b secretion" EXACT []
synonym: "reduced IL-12b secretion" EXACT []
synonym: "reduced IL-12p40 secretion" EXACT []
synonym: "reduced IL-23b secretion" EXACT []
synonym: "reduced IL-23p40 secretion" EXACT []
synonym: "reduced interleukin-12 beta chain secretion" EXACT []
synonym: "reduced interleukin-12p40 secretion" EXACT []
synonym: "reduced interleukin-23 p40 secretion" EXACT []
synonym: "reduced interleukin-23b secretion" EXACT []
is_a: MP:0008668 ! abnormal interleukin-12b secretion

[Term]
id: MP:0008671
name: abnormal interleukin-13 secretion
def: "anomaly in the production or release of a cytokine synthesized by T-cells that produces proliferation, immunoglobulin isotype switching, and immunoglobulin production by immature B-cells, and appears to play a role in regulating inflammatory and immune responses" [MESH:D12.644.276.374.465.513]
synonym: "abnormal IL-13 secretion" EXACT []
synonym: "abnormal IL13 secretion" EXACT []
is_a: MP:0008568 ! abnormal interleukin secretion

[Term]
id: MP:0008672
name: increased interleukin-13 secretion
def: "increase in the production or release of a cytokine synthesized by T-cells that produces proliferation, immunoglobulin isotype switching, and immunoglobulin production by immature B-cells, and appears to play a role in regulating inflammatory and immune responses" [MESH:D12.644.276.374.465.513]
synonym: "increased IL-13 secretion" EXACT []
synonym: "increased IL13 secretion" EXACT []
is_a: MP:0008671 ! abnormal interleukin-13 secretion

[Term]
id: MP:0008673
name: decreased interleukin-13 secretion
def: "reduction in the production or release of a cytokine synthesized by T-cells that produces proliferation, immunoglobulin isotype switching, and immunoglobulin production by immature B-cells, and appears to play a role in regulating inflammatory and immune responses" [MESH:D12.644.276.374.465.513]
synonym: "decreased IL-13 secretion" EXACT []
synonym: "decreased IL13 secretion" EXACT []
synonym: "reduced IL-13 secretion" EXACT []
synonym: "reduced IL13 secretion" EXACT []
is_a: MP:0008671 ! abnormal interleukin-13 secretion

[Term]
id: MP:0008674
name: abnormal interleukin-15 secretion
def: "anomaly in the production or release of a cytokine that stimulates the proliferation of T-cells and can induce proliferation and differentiation of B-cells; interleukin-15 shares biological activities with interleukin-2" [MESH:D12.644.276.374.465.515]
synonym: "abnormal IL-15 secretion" EXACT []
synonym: "abnormal IL15 secretion" EXACT []
is_a: MP:0008568 ! abnormal interleukin secretion

[Term]
id: MP:0008675
name: increased interleukin-15 secretion
def: "increase in the production or release of a cytokine that stimulates the proliferation of T-cells and can induce proliferation and differentiation of B-cells; interleukin-15 shares biological activities with interleukin-2" [MESH:D12.644.276.374.465.515]
synonym: "increased IL-15 secretion" EXACT []
synonym: "increased IL15 secretion" EXACT []
is_a: MP:0008674 ! abnormal interleukin-15 secretion

[Term]
id: MP:0008676
name: decreased interleukin-15 secretion
def: "reduction in the production or release of a cytokine that stimulates the proliferation of T-cells and can induce proliferation and differentiation of B-cells; interleukin-15 shares biological activities with interleukin-2" [MESH:D12.644.276.374.465.515]
synonym: "decreased IL-15 secretion" EXACT []
synonym: "decreased IL15 secretion" EXACT []
synonym: "reduced IL-15 secretion" EXACT []
synonym: "reduced IL15 secretion" EXACT []
is_a: MP:0008674 ! abnormal interleukin-15 secretion

[Term]
id: MP:0008677
name: abnormal interleukin-16 secretion
def: "anomaly in the production or release of a cytokine produced by activated T-cells that stimulates the migration of CD4-positive lymphocytes and monocytes" [MESH:D12.644.276.374.465.516]
synonym: "abnormal IL-16 secretion" EXACT []
synonym: "abnormal IL16 secretion" EXACT []
synonym: "abnormal LCF factor secretion" EXACT []
synonym: "abnormal lymphocyte chemoattractant factor secretion" EXACT []
is_a: MP:0008568 ! abnormal interleukin secretion

[Term]
id: MP:0008678
name: increased interleukin-16 secretion
def: "increase in the production or release of a cytokine produced by activated T-cells that stimulates the migration of CD4-positive lymphocytes and monocytes" [MESH:D12.644.276.374.465.516]
synonym: "increased IL-16 secretion" EXACT []
synonym: "increased IL16 secretion" EXACT []
synonym: "increased LCF factor secretion" EXACT []
synonym: "increased lymphocyte chemoattractant factor secretion" EXACT []
is_a: MP:0008677 ! abnormal interleukin-16 secretion

[Term]
id: MP:0008679
name: decreased interleukin-16 secretion
def: "reduction in the production or release of a cytokine produced by activated T-cells that stimulates the migration of CD4-positive lymphocytes and monocytes" [MESH:D12.644.276.374.465.516]
synonym: "decreased IL-16 secretion" EXACT []
synonym: "decreased IL16 secretion" EXACT []
synonym: "decreased LCF factor secretion" EXACT []
synonym: "decreased lymphocyte chemoattractant factor secretion" EXACT []
synonym: "reduced IL-16 secretion" EXACT []
synonym: "reduced IL16 secretion" EXACT []
synonym: "reduced LCF factor secretion" EXACT []
synonym: "reduced lymphocyte chemoattractant factor secretion" EXACT []
is_a: MP:0008677 ! abnormal interleukin-16 secretion

[Term]
id: MP:0008680
name: abnormal interleukin-17 secretion
def: "anomaly in the production or release of a proinflammatory cytokine produced primarily by T-cells or their precursors" [MESH:D12.644.276.374.465.517]
comment: Several subtypes of interleukin-17 have been identified, each of which is a product of a unique gene.
synonym: "abnormal CTLA-8 secretion" NARROW []
synonym: "abnormal CTLA8 secretion" NARROW []
synonym: "abnormal cytokine CX2 secretion" NARROW []
synonym: "abnormal cytotoxic T lymphocyte-associated antigen 8 secretion" NARROW []
synonym: "abnormal IL-17 secretion" EXACT []
synonym: "abnormal IL17 secretion" EXACT []
synonym: "abnormal ML-1 secretion" NARROW []
is_a: MP:0008568 ! abnormal interleukin secretion

[Term]
id: MP:0008681
name: increased interleukin-17 secretion
def: "increase in the production or release of a proinflammatory cytokine produced primarily by T-cells or their precursors" [MESH:D12.644.276.374.465.517]
comment: Several subtypes of interleukin-17 have been identified, each of which is a product of a unique gene.
synonym: "increased CTLA-8 secretion" NARROW []
synonym: "increased CTLA8 secretion" NARROW []
synonym: "increased cytokine CX2 secretion" NARROW []
synonym: "increased cytotoxic T lymphocyte-associated antigen 8 secretion" NARROW []
synonym: "increased IL-17 secretion" EXACT []
synonym: "increased IL17 secretion" EXACT []
synonym: "increased ML-1 secretion" NARROW []
is_a: MP:0008680 ! abnormal interleukin-17 secretion

[Term]
id: MP:0008682
name: decreased interleukin-17 secretion
def: "reduction in the production or release of a proinflammatory cytokine produced primarily by T-cells or their precursors" [MESH:D12.644.276.374.465.517]
comment: Several subtypes of interleukin-17 have been identified, each of which is a product of a unique gene.
synonym: "decreased CTLA-8 secretion" NARROW []
synonym: "decreased CTLA8 secretion" NARROW []
synonym: "decreased cytokine CX2 secretion" NARROW []
synonym: "decreased cytotoxic T lymphocyte-associated antigen 8 secretion" NARROW []
synonym: "decreased IL-17 secretion" EXACT []
synonym: "decreased IL17 secretion" EXACT []
synonym: "decreased ML-1 secretion" NARROW []
synonym: "reduced CTLA-8 secretion" NARROW []
synonym: "reduced CTLA8 secretion" NARROW []
synonym: "reduced cytokine CX2 secretion" NARROW []
synonym: "reduced cytotoxic T lymphocyte-associated antigen 8 secretion" NARROW []
synonym: "reduced IL-17 secretion" EXACT []
synonym: "reduced IL17 secretion" EXACT []
synonym: "reduced ML-1 secretion" NARROW []
is_a: MP:0008680 ! abnormal interleukin-17 secretion

[Term]
id: MP:0008683
name: abnormal interleukin-18 secretion
def: "anomaly in the production or release of a cytokine which enhances the cytotoxic activity of NK cells and cytotoxic T-cells and appears to play a role both as neuroimmunomodulator and in the induction of mucosal immunity" [MESH:D12.644.276.374.465.518]
synonym: "abnormal IFN-gamma inducing factor secretion" EXACT []
synonym: "abnormal IL-18 secretion" EXACT []
synonym: "abnormal IL18 secretion" EXACT []
synonym: "abnormal interferon-gamma inducing factor secretion" EXACT []
is_a: MP:0008568 ! abnormal interleukin secretion

[Term]
id: MP:0008684
name: increased interleukin-18 secretion
def: "increase in the production or release of a cytokine which enhances the cytotoxic activity of NK cells and cytotoxic T-cells and appears to play a role both as neuroimmunomodulator and in the induction of mucosal immunity" [MESH:D12.644.276.374.465.518]
synonym: "increased IFN-gamma inducing factor secretion" EXACT []
synonym: "increased IL-18 secretion" EXACT []
synonym: "increased IL18 secretion" EXACT []
synonym: "increased interferon-gamma inducing factor secretion" EXACT []
is_a: MP:0008683 ! abnormal interleukin-18 secretion

[Term]
id: MP:0008685
name: decreased interleukin-18 secretion
def: "reduction in the production or release of a cytokine which enhances the cytotoxic activity of NK cells and cytotoxic T-cells and appears to play a role both as neuroimmunomodulator and in the induction of mucosal immunity" [MESH:D12.644.276.374.465.518]
synonym: "decreased IFN-gamma inducing factor secretion" EXACT []
synonym: "decreased IL-18 secretion" EXACT []
synonym: "decreased IL18 secretion" EXACT []
synonym: "decreased interferon-gamma inducing factor secretion" EXACT []
synonym: "reduced IFN-gamma inducing factor secretion" EXACT []
synonym: "reduced IL-18 secretion" EXACT []
synonym: "reduced IL18 secretion" EXACT []
synonym: "reduced interferon-gamma inducing factor secretion" EXACT []
is_a: MP:0008683 ! abnormal interleukin-18 secretion

[Term]
id: MP:0008686
name: abnormal interleukin-2 secretion
def: "anomaly in the production or release of a soluble substance elaborated by antigen- or mitogen-stimulated T-cells which induces DNA synthesis in naive lymphocytes" [MESH:D12.644.276.374.465.502]
synonym: "abnormal IL-2 secretion" EXACT []
synonym: "abnormal IL2 secretion" EXACT []
synonym: "abnormal interleukin II secretion" EXACT []
synonym: "abnormal interleukine 2 secretion" EXACT []
synonym: "abnormal lymphocyte mitogenic factor secretion" EXACT []
synonym: "abnormal Ro-23-6019 secretion" EXACT []
synonym: "abnormal Ro-236019 secretion" EXACT []
synonym: "abnormal RU 49637 secretion" EXACT []
synonym: "abnormal RU-49637 secretion" EXACT []
synonym: "abnormal T-cell growth factor secretion" EXACT []
synonym: "abnormal T-cell stimulating factor secretion" EXACT []
synonym: "abnormal TCGF secretion" EXACT []
synonym: "abnormal thymocyte stimulating factor secretion" EXACT []
is_a: MP:0008568 ! abnormal interleukin secretion

[Term]
id: MP:0008687
name: increased interleukin-2 secretion
def: "increase in the production or release of a soluble substance elaborated by antigen- or mitogen-stimulated T-cells which induces DNA synthesis in naive lymphocytes" [MESH:D12.644.276.374.465.502]
synonym: "increased IL-2 secretion" EXACT []
synonym: "increased IL2 secretion" EXACT []
synonym: "increased interleukin II secretion" EXACT []
synonym: "increased interleukine 2 secretion" EXACT []
synonym: "increased lymphocyte mitogenic factor secretion" EXACT []
synonym: "increased Ro-23-6019 secretion" EXACT []
synonym: "increased Ro-236019 secretion" EXACT []
synonym: "increased RU 49637 secretion" EXACT []
synonym: "increased RU-49637 secretion" EXACT []
synonym: "increased T-cell growth factor secretion" EXACT []
synonym: "increased T-cell stimulating factor secretion" EXACT []
synonym: "increased TCGF secretion" EXACT []
synonym: "increased thymocyte stimulating factor secretion" EXACT []
is_a: MP:0008686 ! abnormal interleukin-2 secretion

[Term]
id: MP:0008688
name: decreased interleukin-2 secretion
def: "reduction in the production or release of a soluble substance elaborated by antigen- or mitogen-stimulated T-cells which induces DNA synthesis in naive lymphocytes" [MESH:D12.644.276.374.465.502]
synonym: "decreased IL-2 secretion" EXACT []
synonym: "decreased IL2 secretion" EXACT []
synonym: "decreased interleukin II secretion" EXACT []
synonym: "decreased interleukine 2 secretion" EXACT []
synonym: "decreased lymphocyte mitogenic factor secretion" EXACT []
synonym: "decreased Ro-23-6019 secretion" EXACT []
synonym: "decreased Ro-236019 secretion" EXACT []
synonym: "decreased RU 49637 secretion" EXACT []
synonym: "decreased RU-49637 secretion" EXACT []
synonym: "decreased T-cell growth factor secretion" EXACT []
synonym: "decreased T-cell stimulating factor secretion" EXACT []
synonym: "decreased TCGF secretion" EXACT []
synonym: "decreased thymocyte stimulating factor secretion" EXACT []
synonym: "reduced IL-2 secretion" EXACT []
synonym: "reduced IL2 secretion" EXACT []
synonym: "reduced interleukin II secretion" EXACT []
synonym: "reduced interleukine 2 secretion" EXACT []
synonym: "reduced lymphocyte mitogenic factor secretion" EXACT []
synonym: "reduced Ro-23-6019 secretion" EXACT []
synonym: "reduced Ro-236019 secretion" EXACT []
synonym: "reduced RU 49637 secretion" EXACT []
synonym: "reduced RU-49637 secretion" EXACT []
synonym: "reduced T-cell growth factor secretion" EXACT []
synonym: "reduced T-cell stimulating factor secretion" EXACT []
synonym: "reduced TCGF secretion" EXACT []
synonym: "reduced thymocyte stimulating factor secretion" EXACT []
is_a: MP:0008686 ! abnormal interleukin-2 secretion

[Term]
id: MP:0008689
name: abnormal interleukin-23 secretion
def: "anomaly in the production or release of a heterodimeric cytokine that plays a role in innate and adaptive immune responses; it is produced by dendritic cells, macrophages and a variety of other immune cells" [MESH:D12.644.276.374.465.759]
comment: Interleukin-23 is comprised of a unique 19 kDa subunit (IL-23a) and 40 kDa subunit (IL-12b) that is shared with interleukin-12.
synonym: "abnormal IL-23 secretion" EXACT []
synonym: "abnormal IL23 secretion" EXACT []
is_a: MP:0008568 ! abnormal interleukin secretion

[Term]
id: MP:0008690
name: increased interleukin-23 secretion
def: "increase in the production or release of a heterodimeric cytokine that plays a role in innate and adaptive immune responses; it is produced by dendritic cells, macrophages and a variety of other immune cells" [MESH:D12.644.276.374.465.759]
comment: Interleukin-23 is comprised of a unique 19 kDa subunit (IL-23a) and 40 kDa subunit (IL-12b) that is shared with interleukin-12.
synonym: "increased IL-23 secretion" EXACT []
synonym: "increased IL23 secretion" EXACT []
is_a: MP:0008689 ! abnormal interleukin-23 secretion

[Term]
id: MP:0008691
name: decreased interleukin-23 secretion
def: "reduction in the production or release of a heterodimeric cytokine that plays a role in innate and adaptive immune responses; it is produced by dendritic cells, macrophages and a variety of other immune cells" [MESH:D12.644.276.374.465.759]
comment: Interleukin-23 is comprised of a unique 19 kDa subunit (IL-23a) and 40 kDa subunit (IL-12b) that is shared with interleukin-12.
synonym: "decreased IL-23 secretion" EXACT []
synonym: "decreased IL23 secretion" EXACT []
synonym: "reduced IL-23 secretion" EXACT []
synonym: "reduced IL23 secretion" EXACT []
is_a: MP:0008689 ! abnormal interleukin-23 secretion

[Term]
id: MP:0008692
name: abnormal interleukin-23a secretion
def: "anomaly in the production or release of the p19 subunit of interleukin-23" [MESH:D12.644.276.374.465.759.500]
synonym: "abnormal IL-23 alpha secretion" EXACT []
synonym: "abnormal IL-23 p19 secretion" EXACT []
synonym: "abnormal IL-23a secretion" EXACT []
synonym: "abnormal IL-23p19 secretion" EXACT []
synonym: "abnormal interleukin-23 alpha secretion" EXACT []
synonym: "abnormal interleukin-23p19 secretion" EXACT []
is_a: MP:0008689 ! abnormal interleukin-23 secretion

[Term]
id: MP:0008693
name: increased interleukin-23a secretion
def: "increase in the production or release of the p19 subunit of interleukin-23" [MESH:D12.644.276.374.465.759.500]
synonym: "increased IL-23 alpha secretion" EXACT []
synonym: "increased IL-23 p19 secretion" EXACT []
synonym: "increased IL-23a secretion" EXACT []
synonym: "increased IL-23p19 secretion" EXACT []
synonym: "increased interleukin-23 alpha secretion" EXACT []
synonym: "increased interleukin-23p19 secretion" EXACT []
is_a: MP:0008692 ! abnormal interleukin-23a secretion

[Term]
id: MP:0008694
name: decreased interleukin-23a secretion
def: "reduction in the production or release of the p19 subunit of interleukin-23" [MESH:D12.644.276.374.465.759.500]
synonym: "decreased IL-23 alpha secretion" EXACT []
synonym: "decreased IL-23 p19 secretion" EXACT []
synonym: "decreased IL-23a secretion" EXACT []
synonym: "decreased IL-23p19 secretion" EXACT []
synonym: "decreased interleukin-23 alpha secretion" EXACT []
synonym: "decreased interleukin-23p19 secretion" EXACT []
synonym: "reduced IL-23 alpha secretion" EXACT []
synonym: "reduced IL-23 p19 secretion" EXACT []
synonym: "reduced IL-23a secretion" EXACT []
synonym: "reduced IL-23p19 secretion" EXACT []
synonym: "reduced interleukin-23 alpha secretion" EXACT []
synonym: "reduced interleukin-23p19 secretion" EXACT []
is_a: MP:0008692 ! abnormal interleukin-23a secretion

[Term]
id: MP:0008695
name: abnormal interleukin-3 secretion
def: "anomaly in the production or release of a multilineage cell growth factor secreted by lymphocytes, epithelial cells and astrocytes which stimulates clonal proliferation and differentiation of various types of blood and tissue cells" [MESH:D12.644.276.374.410.240.400]
synonym: "abnormal colony-stimulating factor 2 alpha secretion" EXACT []
synonym: "abnormal eosinophil-mast cell growth-factor secretion" EXACT []
synonym: "abnormal erythrocyte burst-promoting factor secretion" EXACT []
synonym: "abnormal haematopoietin-2 secretion" EXACT []
synonym: "abnormal hematopoietin-2 secretion" EXACT []
synonym: "abnormal IL-3 secretion" EXACT []
synonym: "abnormal IL3 secretion" EXACT []
synonym: "abnormal mast-cell colony-stimulating factor secretion" EXACT []
synonym: "abnormal multipotential colony-stimulating factor secretion" EXACT []
synonym: "abnormal P-cell stimulating factor secretion" EXACT []
is_a: MP:0008568 ! abnormal interleukin secretion

[Term]
id: MP:0008696
name: increased interleukin-3 secretion
def: "increase in the production or release of a multilineage cell growth factor secreted by lymphocytes, epithelial cells and astrocytes which stimulates clonal proliferation and differentiation of various types of blood and tissue cells" [MESH:D12.644.276.374.410.240.400]
synonym: "increased colony-stimulating factor 2 alpha secretion" EXACT []
synonym: "increased eosinophil-mast cell growth-factor secretion" EXACT []
synonym: "increased erythrocyte burst-promoting factor secretion" EXACT []
synonym: "increased haematopoietin-2 secretion" EXACT []
synonym: "increased hematopoietin-2 secretion" EXACT []
synonym: "increased IL-3 secretion" EXACT []
synonym: "increased IL3 secretion" EXACT []
synonym: "increased mast-cell colony-stimulating factor secretion" EXACT []
synonym: "increased multipotential colony-stimulating factor secretion" EXACT []
synonym: "increased P-cell stimulating factor secretion" EXACT []
is_a: MP:0008695 ! abnormal interleukin-3 secretion

[Term]
id: MP:0008697
name: decreased interleukin-3 secretion
def: "reduction in the production or release of a multilineage cell growth factor secreted by lymphocytes, epithelial cells and astrocytes which stimulates clonal proliferation and differentiation of various types of blood and tissue cells" [MESH:D12.644.276.374.410.240.400]
synonym: "decreased colony-stimulating factor 2 alpha secretion" EXACT []
synonym: "decreased eosinophil-mast cell growth-factor secretion" EXACT []
synonym: "decreased erythrocyte burst-promoting factor secretion" EXACT []
synonym: "decreased haematopoietin-2 secretion" EXACT []
synonym: "decreased hematopoietin-2 secretion" EXACT []
synonym: "decreased IL-3 secretion" EXACT []
synonym: "decreased IL3 secretion" EXACT []
synonym: "decreased mast-cell colony-stimulating factor secretion" EXACT []
synonym: "decreased multipotential colony-stimulating factor secretion" EXACT []
synonym: "decreased P-cell stimulating factor secretion" EXACT []
synonym: "reduced colony-stimulating factor 2 alpha secretion" EXACT []
synonym: "reduced eosinophil-mast cell growth-factor secretion" EXACT []
synonym: "reduced erythrocyte burst-promoting factor secretion" EXACT []
synonym: "reduced haematopoietin-2 secretion" EXACT []
synonym: "reduced hematopoietin-2 secretion" EXACT []
synonym: "reduced IL-3 secretion" EXACT []
synonym: "reduced IL3 secretion" EXACT []
synonym: "reduced mast-cell colony-stimulating factor secretion" EXACT []
synonym: "reduced multipotential colony-stimulating factor secretion" EXACT []
synonym: "reduced P-cell stimulating factor secretion" EXACT []
is_a: MP:0008695 ! abnormal interleukin-3 secretion

[Term]
id: MP:0008698
name: abnormal interleukin-4 secretion
def: "anomaly in the production or release of a soluble factor produced by activated T-cells that induces the expression of MHC class II genes and FC receptors on B-cells and causes their proliferation and differentiation; it also acts on T-cells, mast cells and several other hematopoietic lineage cells" [MESH:D12.644.276.374.465.504]
synonym: "abnormal B cell stimulatory factor-1 secretion" EXACT []
synonym: "abnormal B-cell growth factor-1 secretion" EXACT []
synonym: "abnormal B-cell growth factor-I secretion" EXACT []
synonym: "abnormal B-cell proliferating factor secretion" EXACT []
synonym: "abnormal B-cell stimulating factor-1 secretion" EXACT []
synonym: "abnormal B-cell stimulatory factor 1 secretion" EXACT []
synonym: "abnormal B-cell stimulatory factor-1 secretion" EXACT []
synonym: "abnormal BCGF-1 secretion" EXACT []
synonym: "abnormal Binetrakin secretion" EXACT []
synonym: "abnormal BSF-1 secretion" EXACT []
synonym: "abnormal IL-4 secretion" EXACT []
synonym: "abnormal IL4 secretion" EXACT []
synonym: "abnormal mast cell growth factor-2 secretion" EXACT []
synonym: "abnormal MCGF-2 secretion" EXACT []
is_a: MP:0008568 ! abnormal interleukin secretion

[Term]
id: MP:0008699
name: increased interleukin-4 secretion
def: "increase in the production or release of a soluble factor produced by activated T-cells that induces the expression of MHC class II genes and FC receptors on B-cells and causes their proliferation and differentiation; it also acts on T-cells, mast cells and several other hematopoietic lineage cells" [MESH:D12.644.276.374.465.504]
synonym: "increased B cell stimulatory factor-1 secretion" EXACT []
synonym: "increased B-cell growth factor-1 secretion" EXACT []
synonym: "increased B-cell growth factor-I secretion" EXACT []
synonym: "increased B-cell proliferating factor secretion" EXACT []
synonym: "increased B-cell stimulating factor-1 secretion" EXACT []
synonym: "increased B-cell stimulatory factor 1 secretion" EXACT []
synonym: "increased B-cell stimulatory factor-1 secretion" EXACT []
synonym: "increased BCGF-1 secretion" EXACT []
synonym: "increased Binetrakin secretion" EXACT []
synonym: "increased BSF-1 secretion" EXACT []
synonym: "increased IL-4 secretion" EXACT []
synonym: "increased IL4 secretion" EXACT []
synonym: "increased mast cell growth factor-2 secretion" EXACT []
synonym: "increased MCGF-2 secretion" EXACT []
is_a: MP:0008698 ! abnormal interleukin-4 secretion

[Term]
id: MP:0008700
name: decreased interleukin-4 secretion
def: "reduction in the production or release of a soluble factor produced by activated T-cells that induces the expression of MHC class II genes and FC receptors on B-cells and causes their proliferation and differentiation; it also acts on T-cells, mast cells and several other hematopoietic lineage cells" [MESH:D12.644.276.374.465.504]
synonym: "decreased B cell stimulatory factor-1 secretion" EXACT []
synonym: "decreased B-cell growth factor-1 secretion" EXACT []
synonym: "decreased B-cell growth factor-I secretion" EXACT []
synonym: "decreased B-cell proliferating factor secretion" EXACT []
synonym: "decreased B-cell stimulating factor-1 secretion" EXACT []
synonym: "decreased B-cell stimulatory factor 1 secretion" EXACT []
synonym: "decreased B-cell stimulatory factor-1 secretion" EXACT []
synonym: "decreased BCGF-1 secretion" EXACT []
synonym: "decreased Binetrakin secretion" EXACT []
synonym: "decreased BSF-1 secretion" EXACT []
synonym: "decreased IL-4 secretion" EXACT []
synonym: "decreased IL4 secretion" EXACT []
synonym: "decreased mast cell growth factor-2 secretion" EXACT []
synonym: "decreased MCGF-2 secretion" EXACT []
synonym: "reduced B cell stimulatory factor-1 secretion" EXACT []
synonym: "reduced B-cell growth factor-1 secretion" EXACT []
synonym: "reduced B-cell growth factor-I secretion" EXACT []
synonym: "reduced B-cell proliferating factor secretion" EXACT []
synonym: "reduced B-cell stimulating factor-1 secretion" EXACT []
synonym: "reduced B-cell stimulatory factor 1 secretion" EXACT []
synonym: "reduced B-cell stimulatory factor-1 secretion" EXACT []
synonym: "reduced BCGF-1 secretion" EXACT []
synonym: "reduced Binetrakin secretion" EXACT []
synonym: "reduced BSF-1 secretion" EXACT []
synonym: "reduced IL-4 secretion" EXACT []
synonym: "reduced IL4 secretion" EXACT []
synonym: "reduced mast cell growth factor-2 secretion" EXACT []
synonym: "reduced MCGF-2 secretion" EXACT []
is_a: MP:0008698 ! abnormal interleukin-4 secretion

[Term]
id: MP:0008701
name: abnormal interleukin-5 secretion
def: "anomaly in the production or release of a cytokine that promotes differentiation and activation of eosinophils; it also triggers activated B-cells to differentiate into immunoglobulin-secreting cells" [MESH:D12.644.276.374.465.505]
synonym: "abnormal B-cell growth factor-II secretion" EXACT []
synonym: "abnormal BCGF-II secretion" EXACT []
synonym: "abnormal eosinophil differentiation factor secretion" EXACT []
synonym: "abnormal IL-5 secretion" EXACT []
synonym: "abnormal IL5 secretion" EXACT []
synonym: "abnormal T-cell replacing factor secretion" EXACT []
synonym: "abnormal T-cell-replacing factor secretion" EXACT []
is_a: MP:0008568 ! abnormal interleukin secretion

[Term]
id: MP:0008702
name: increased interleukin-5 secretion
def: "increase in the production or release of a cytokine that promotes differentiation and activation of eosinophils; it also triggers activated B-cells to differentiate into immunoglobulin-secreting cells" [MESH:D12.644.276.374.465.505]
synonym: "increased B-cell growth factor-II secretion" EXACT []
synonym: "increased BCGF-II secretion" EXACT []
synonym: "increased eosinophil differentiation factor secretion" EXACT []
synonym: "increased IL-5 secretion" EXACT []
synonym: "increased IL5 secretion" EXACT []
synonym: "increased T-cell replacing factor secretion" EXACT []
synonym: "increased T-cell-replacing factor secretion" EXACT []
is_a: MP:0008701 ! abnormal interleukin-5 secretion

[Term]
id: MP:0008703
name: decreased interleukin-5 secretion
def: "reduction in the production or release of a cytokine that promotes differentiation and activation of eosinophils; it also triggers activated B-cells to differentiate into immunoglobulin-secreting cells" [MESH:D12.644.276.374.465.505]
synonym: "decreased B-cell growth factor-II secretion" EXACT []
synonym: "decreased BCGF-II secretion" EXACT []
synonym: "decreased eosinophil differentiation factor secretion" EXACT []
synonym: "decreased IL-5 secretion" EXACT []
synonym: "decreased IL5 secretion" EXACT []
synonym: "decreased T-cell replacing factor secretion" EXACT []
synonym: "decreased T-cell-replacing factor secretion" EXACT []
synonym: "reduced B-cell growth factor-II secretion" EXACT []
synonym: "reduced BCGF-II secretion" EXACT []
synonym: "reduced eosinophil differentiation factor secretion" EXACT []
synonym: "reduced IL-5 secretion" EXACT []
synonym: "reduced IL5 secretion" EXACT []
synonym: "reduced T-cell replacing factor secretion" EXACT []
synonym: "reduced T-cell-replacing factor secretion" EXACT []
is_a: MP:0008701 ! abnormal interleukin-5 secretion

[Term]
id: MP:0008704
name: abnormal interleukin-6 secretion
def: "anomaly in the production or release of a cytokine that stimulates the growth and differentiation of B-cells and is also a growth factor for hybridomas and plasmacytomas, and is produced by many different cells including T-cells, monocytes and fibroblasts" [MESH:D12.644.276.374.465.506]
synonym: "abnormal B cell stimulatory factor-2 secretion" EXACT []
synonym: "abnormal B-cell differentiation factor secretion" EXACT []
synonym: "abnormal B-cell differentiation factor-2 secretion" EXACT []
synonym: "abnormal B-cell stimulatory factor 2 secretion" EXACT []
synonym: "abnormal B-cell stimulatory factor-2 secretion" EXACT []
synonym: "abnormal BSF-2 secretion" EXACT []
synonym: "abnormal hepatocyte-stimulating factor secretion" EXACT []
synonym: "abnormal hybridoma growth factor secretion" EXACT []
synonym: "abnormal IFN-beta 2 secretion" EXACT []
synonym: "abnormal IL-6 secretion" EXACT []
synonym: "abnormal IL6 secretion" EXACT []
synonym: "abnormal MGI-2 secretion" EXACT []
synonym: "abnormal myeloid differentiation-inducing protein secretion" EXACT []
synonym: "abnormal plasmacytoma growth factor secretion" EXACT []
is_a: MP:0008568 ! abnormal interleukin secretion

[Term]
id: MP:0008705
name: increased interleukin-6 secretion
def: "increase in the production or release of a cytokine that stimulates the growth and differentiation of B-cells and is also a growth factor for hybridomas and plasmacytomas, and is produced by many different cells including T-cells, monocytes and fibroblasts" [MESH:D12.644.276.374.465.506]
synonym: "increased B cell stimulatory factor-2 secretion" EXACT []
synonym: "increased B-cell differentiation factor secretion" EXACT []
synonym: "increased B-cell differentiation factor-2 secretion" EXACT []
synonym: "increased B-cell stimulatory factor 2 secretion" EXACT []
synonym: "increased B-cell stimulatory factor-2 secretion" EXACT []
synonym: "increased BSF-2 secretion" EXACT []
synonym: "increased hepatocyte-stimulating factor secretion" EXACT []
synonym: "increased hybridoma growth factor secretion" EXACT []
synonym: "increased IFN-beta 2 secretion" EXACT []
synonym: "increased IL-6 secretion" EXACT []
synonym: "increased IL6 secretion" EXACT []
synonym: "increased MGI-2 secretion" EXACT []
synonym: "increased myeloid differentiation-inducing protein secretion" EXACT []
synonym: "increased plasmacytoma growth factor secretion" EXACT []
is_a: MP:0008704 ! abnormal interleukin-6 secretion

[Term]
id: MP:0008706
name: decreased interleukin-6 secretion
def: "reduction in the production or release of a cytokine that stimulates the growth and differentiation of B-cells and is also a growth factor for hybridomas and plasmacytomas, and is produced by many different cells including T-cells, monocytes and fibroblasts" [MESH:D12.644.276.374.465.506]
synonym: "decreased B cell stimulatory factor-2 secretion" EXACT []
synonym: "decreased B-cell differentiation factor secretion" EXACT []
synonym: "decreased B-cell differentiation factor-2 secretion" EXACT []
synonym: "decreased B-cell stimulatory factor 2 secretion" EXACT []
synonym: "decreased B-cell stimulatory factor-2 secretion" EXACT []
synonym: "decreased BSF-2 secretion" EXACT []
synonym: "decreased hepatocyte-stimulating factor secretion" EXACT []
synonym: "decreased hybridoma growth factor secretion" EXACT []
synonym: "decreased IFN-beta 2 secretion" EXACT []
synonym: "decreased IL-6 secretion" EXACT []
synonym: "decreased IL6 secretion" EXACT []
synonym: "decreased MGI-2 secretion" EXACT []
synonym: "decreased myeloid differentiation-inducing protein secretion" EXACT []
synonym: "decreased plasmacytoma growth factor secretion" EXACT []
synonym: "reduced B cell stimulatory factor-2 secretion" EXACT []
synonym: "reduced B-cell differentiation factor secretion" EXACT []
synonym: "reduced B-cell differentiation factor-2 secretion" EXACT []
synonym: "reduced B-cell stimulatory factor 2 secretion" EXACT []
synonym: "reduced B-cell stimulatory factor-2 secretion" EXACT []
synonym: "reduced BSF-2 secretion" EXACT []
synonym: "reduced hepatocyte-stimulating factor secretion" EXACT []
synonym: "reduced hybridoma growth factor secretion" EXACT []
synonym: "reduced IFN-beta 2 secretion" EXACT []
synonym: "reduced IL-6 secretion" EXACT []
synonym: "reduced IL6 secretion" EXACT []
synonym: "reduced MGI-2 secretion" EXACT []
synonym: "reduced myeloid differentiation-inducing protein secretion" EXACT []
synonym: "reduced plasmacytoma growth factor secretion" EXACT []
is_a: MP:0008704 ! abnormal interleukin-6 secretion

[Term]
id: MP:0008707
name: abnormal interleukin-7 secretion
def: "anomaly in the production or release of a cytokine produced by bone marrow stromal cells that promotes the growth of B-cell precursors and is co-mitogenic with interleukin-2 for mature T-cell activation" [MESH:D12.644.276.374.465.507]
synonym: "abnormal IL-7 secretion" EXACT []
synonym: "abnormal IL7 secretion" EXACT []
synonym: "abnormal lymphopoietin-1 secretion" EXACT []
is_a: MP:0008568 ! abnormal interleukin secretion

[Term]
id: MP:0008708
name: increased interleukin-7 secretion
def: "increase in the production or release of a cytokine produced by bone marrow stromal cells that promotes the growth of B-cell precursors and is co-mitogenic with interleukin-2 for mature T-cell activation" [MESH:D12.644.276.374.465.507]
synonym: "increased IL-7 secretion" EXACT []
synonym: "increased IL7 secretion" EXACT []
synonym: "increased lymphopoietin-1 secretion" EXACT []
is_a: MP:0008707 ! abnormal interleukin-7 secretion

[Term]
id: MP:0008709
name: decreased interleukin-7 secretion
def: "reduction in the production or release of a cytokine produced by bone marrow stromal cells that promotes the growth of B-cell precursors and is co-mitogenic with interleukin-2 for mature T-cell activation" [MESH:D12.644.276.374.465.507]
synonym: "decreased IL-7 secretion" EXACT []
synonym: "decreased IL7 secretion" EXACT []
synonym: "decreased lymphopoietin-1 secretion" EXACT []
synonym: "reduced IL-7 secretion" EXACT []
synonym: "reduced IL7 secretion" EXACT []
synonym: "reduced lymphopoietin-1 secretion" EXACT []
is_a: MP:0008707 ! abnormal interleukin-7 secretion

[Term]
id: MP:0008710
name: abnormal interleukin-9 secretion
def: "anomaly in the production or release of a multifunctional cytokine secreted by primarily by activated TH2 cells that may play a role as a regulator of allergic inflammation, and has been shown to enhance the growth and differentiation of mast cells, and can act on a variety of other immune cells" [MESH:D12.644.276.374.465.509]
synonym: "abnormal IL-9 secretion" EXACT []
synonym: "abnormal IL9 secretion" EXACT []
synonym: "abnormal P40 T-Cell Growth Factor secretion" EXACT []
synonym: "abnormal T-Cell Growth Factor P40 secretion" EXACT []
is_a: MP:0008568 ! abnormal interleukin secretion

[Term]
id: MP:0008711
name: increased interleukin-9 secretion
def: "increase in the production or release of a multifunctional cytokine secreted by primarily by activated TH2 cells that may play a role as a regulator of allergic inflammation, and has been shown to enhance the growth and differentiation of mast cells, and can act on a variety of other immune cells" [MESH:D12.644.276.374.465.509]
synonym: "increased IL-9 secretion" EXACT []
synonym: "increased IL9 secretion" EXACT []
synonym: "increased P40 T-Cell Growth Factor secretion" EXACT []
synonym: "increased T-Cell Growth Factor P40 secretion" EXACT []
is_a: MP:0008710 ! abnormal interleukin-9 secretion

[Term]
id: MP:0008712
name: decreased interleukin-9 secretion
def: "reduction in the production or release of a multifunctional cytokine secreted by primarily by activated TH2 cells that may play a role as a regulator of allergic inflammation, and has been shown to enhance the growth and differentiation of mast cells, and can act on a variety of other immune cells" [MESH:D12.644.276.374.465.509]
synonym: "decreased IL-9 secretion" EXACT []
synonym: "decreased IL9 secretion" EXACT []
synonym: "decreased P40 T-Cell Growth Factor secretion" EXACT []
synonym: "decreased T-Cell Growth Factor P40 secretion" EXACT []
synonym: "reduced IL-9 secretion" EXACT []
synonym: "reduced IL9 secretion" EXACT []
synonym: "reduced P40 T-Cell Growth Factor secretion" EXACT []
synonym: "reduced T-Cell Growth Factor P40 secretion" EXACT []
is_a: MP:0008710 ! abnormal interleukin-9 secretion

[Term]
id: MP:0008713
name: abnormal cytokine level
def: "deviation from the normal levels of any of the non-antibody proteins made by inflammatory leukocytes and some non-leukocytic cells that affect the behavior of other cells" [ISBN:0-8153-1691-7, MGI:csmith]
is_a: MP:0002723 ! abnormal immune serum protein physiology
is_a: MP:0008835 ! abnormal intercellular signaling peptide or protein level

[Term]
id: MP:0008714
name: increased lung carcinoma incidence
def: "greater than the expected number of a malignant neoplasm of the lung, arising from epithelial cells, usually glandular or squamous, occurring in a specific population in a given time period" [ISBN:0-683-40008-8, MGI:csmith]
synonym: "lung carcinoma" EXACT []
is_a: MP:0002038 ! increased carcinoma incidence
is_a: MP:0008014 ! increased lung tumor incidence

[Term]
id: MP:0008715
name: increased lung small cell carcinoma incidence
def: "greater than the expected number of an anaplastic, highly malignant, and usually bronchogenic carcinoma composed of small ovoid cells with scanty neoplasm, occurring in a specific population in a given time period" [MESH:C04.557.465.625.650.240.390]
synonym: "lung small cell carcinoma" RELATED []
is_a: MP:0008714 ! increased lung carcinoma incidence

[Term]
id: MP:0008716
name: increased lung non-small cell carcinoma incidence
def: "greater than the expected number of a heterogeneous aggregate of at least three distinct histological types of lung cancer, occurring in a specific population in a given time period" [MESH:C04.557.470.200.300]
synonym: "lung non-small cell carcinoma" EXACT []
is_a: MP:0008714 ! increased lung carcinoma incidence

[Term]
id: MP:0008717
name: increased lung squamous cell carcinoma incidence
def: "greater than the expected number of a lung carcinoma derived from stratified squamous epithelium, occurring in a specific population in a given time period" [MGI:csmith]
synonym: "lung SCC" EXACT []
synonym: "lung squamous cell carcinoma" RELATED []
is_a: MP:0004207 ! increased squamous cell carcinoma incidence
is_a: MP:0008716 ! increased lung non-small cell carcinoma incidence

[Term]
id: MP:0008718
name: increased lung large cell carcinoma incidence
def: "greater than the expected number of a bronchogenic tumor of undifferentiated (anaplastic) cells of large size, occurring in a specific population in a given time period" [MGI:csmith]
synonym: "lung large cell carcinoma" RELATED []
is_a: MP:0008716 ! increased lung non-small cell carcinoma incidence

[Term]
id: MP:0008719
name: impaired neutrophil recruitment
def: "reduced diffusion or accumulation of neutrophils in tissues or cells in response to a wide variety of substances released at the sites of inflammatory reactions" [MGI:csmith]
is_a: MP:0002463 ! abnormal neutrophil physiology

[Term]
id: MP:0008720
name: impaired neutrophil chemotaxis
def: "defect in the movement of neutrophils guided by a specific chemical concentration gradient" [MGI:csmith]
synonym: "decreased neutrophil migration" EXACT []
synonym: "impaired neutrophil migration" EXACT []
synonym: "reduced neutrophil migration" EXACT []
is_a: MP:0002463 ! abnormal neutrophil physiology
is_a: MP:0011518 ! abnormal cell chemotaxis

[Term]
id: MP:0008721
name: abnormal chemokine level
def: "deviation from the normal levels of any of the class of pro-inflammatory cytokines that attract and activate leukocytes" [MESH:D12.644.276.374.200]
is_a: MP:0008713 ! abnormal cytokine level

[Term]
id: MP:0008722
name: abnormal chemokine secretion
def: "anomaly in the production or cellular release of any of the class of pro-inflammatory cytokines that attract and activate leukocytes" [MESH:D12.644.276.374.200]
is_a: MP:0003009 ! abnormal cytokine secretion

[Term]
id: MP:0008723
name: impaired eosinophil recruitment
def: "reduced diffusion or accumulation of eosinophils in tissues or cells in response to a wide variety of substances released at the sites of inflammatory reactions" [MGI:csmith]
synonym: "decreased eosinophil recruitment" EXACT []
is_a: MP:0002465 ! abnormal eosinophil physiology

[Term]
id: MP:0008724
name: impaired eosinophil chemotaxis
def: "defect in the movement of eosinophils guided by a specific chemical concentration gradient" [MGI:csmith]
synonym: "decreased eosinophil migration" EXACT []
synonym: "impaired eosinophil migration" EXACT []
synonym: "reduced eosinophil migration" EXACT []
is_a: MP:0002465 ! abnormal eosinophil physiology
is_a: MP:0011518 ! abnormal cell chemotaxis

[Term]
id: MP:0008725
name: enlarged heart atrium
def: "increased size of one or both of the two upper chambers of the heart, to which the blood returns from the circulation" [MESH:A07.541.358]
synonym: "increased heart atrium size" EXACT []
is_a: MP:0003105 ! abnormal heart atrium morphology

[Term]
id: MP:0008726
name: enlarged heart left atrium
def: "increased size of the left upper chamber of the heart" [MGI:csmith]
subset: CvDC_Terms
synonym: "enlarged left atrium" EXACT []
synonym: "giant left atrium" EXACT []
synonym: "increased heart left atrium size" EXACT []
xref: Fyler:3011
is_a: MP:0003923 ! abnormal heart left atrium morphology
is_a: MP:0008725 ! enlarged heart atrium

[Term]
id: MP:0008727
name: enlarged heart right atrium
def: "increased size of the right upper chamber of the heart" [MGI:csmith]
subset: CvDC_Terms
synonym: "enlarged right atrium" EXACT []
synonym: "giant right atrium" EXACT []
synonym: "increased heart right atrium size" EXACT []
xref: Fyler:1771
is_a: MP:0003922 ! abnormal heart right atrium morphology
is_a: MP:0008725 ! enlarged heart atrium

[Term]
id: MP:0008728
name: increased memory B cell number
def: "greater number of distinctly differentiated long-lived B cells that are readily activated upon reencounter of an antigenic determinant; memory B cells differentiate from antigen-activated B cells which have been selected for expression of higher affinity immunoglobulin" [CL:0000787, ISBN:0781735149, MGI:csmith]
is_a: MP:0008093 ! abnormal memory B cell number
is_a: MP:0013769 ! increased marginal zone precursor B cell number

[Term]
id: MP:0008729
name: decreased memory B cell number
def: "reduced number of distinctly differentiated long-lived B cells that are readily activated upon reencounter of an antigenic determinant; memory B cells differentiate from antigen-activated B cells which have been selected for expression of higher affinity immunoglobulin" [CL:0000787, ISBN:0781735149, MGI:csmith]
is_a: MP:0008093 ! abnormal memory B cell number
is_a: MP:0008211 ! decreased mature B cell number

[Term]
id: MP:0008730
name: fused phalanges
def: "anomaly of the long bones of the digits resulting in some or all the bones being joined together" [MGI:llw2]
subset: IMPC
subset: Sanger_Terms
synonym: "fused digits" BROAD []
synonym: "fusion of phalanges" EXACT []
synonym: "phalanges fusion" EXACT []
is_a: MP:0000564 ! syndactyly
is_a: MP:0005306 ! abnormal phalanx morphology

[Term]
id: MP:0008731
name: abnormal hair shaft melanin granule morphology
def: "any structural anomaly of pigment polymers in the hair shaft" [MGI:llw2]
is_a: MP:0002075 ! abnormal coat/hair pigmentation
is_a: MP:0003809 ! abnormal hair shaft morphology
is_a: MP:0005075 ! abnormal melanosome morphology

[Term]
id: MP:0008732
name: reduced hair shaft melanin granule number
def: "the number of pigment polymers in the hair shaft is less than normal" [MGI:llw2]
is_a: MP:0008731 ! abnormal hair shaft melanin granule morphology

[Term]
id: MP:0008733
name: abnormal hair shaft melanin granule distribution
def: "disruption in the regular arrangement of pigment polymers in the hair shaft" [MGI:llw2]
is_a: MP:0008731 ! abnormal hair shaft melanin granule morphology

[Term]
id: MP:0008734
name: decreased susceptibility to endotoxin shock
def: "less than the expected early reaction of the microcirculation to endotoxins such as LPS, characterized by movement of fluid and leukocytes from the blood into extravascular tissues and often resulting in death" [MGI:tmeehan]
synonym: "decreased response to LPS induced shock" NARROW []
synonym: "decreased sensitivity to endotoxic shock" EXACT []
synonym: "decreased sensitivity to endotoxin shock" EXACT []
synonym: "increased resistance to endotoxin shock" EXACT []
is_a: MP:0005087 ! decreased acute inflammation

[Term]
id: MP:0008735
name: increased susceptibility to endotoxin shock
def: "more than the expected early reaction of the microcirculation to endotoxins such as LPS, characterized by movement of fluid and leukocytes from the blood into extravascular tissues and often resulting in death" [MGI:tmeehan]
synonym: "decreased resistance to endotoxic shock" EXACT []
synonym: "decreased resistance to endotoxin shock" EXACT []
synonym: "increased response to LPS induced shock" NARROW []
synonym: "increased sensitivity to endotoxic shock" EXACT []
synonym: "increased sensitivity to endotoxin shock" EXACT []
synonym: "increased susceptibility to endotoxic shock" EXACT []
is_a: MP:0005088 ! increased acute inflammation

[Term]
id: MP:0008736
name: micromelia
def: "disproportionately short or small limbs" [MGI:llw2]
synonym: "nanomelia" EXACT []
is_a: MP:0000547 ! short limbs

[Term]
id: MP:0008737
name: abnormal spleen physiology
def: "any functional anomaly of the organ that filters blood and stores red corpuscles and platelets" [MGI:llw2]
is_a: MP:0003762 ! abnormal immune organ physiology

[Term]
id: MP:0008738
name: abnormal liver iron level
def: "anomaly in the amount of iron present in the liver tissue" [MGI:smb]
synonym: "abnormal hepatic iron level" EXACT []
synonym: "abnormal hepatic iron load" EXACT []
synonym: "abnormal liver iron load" EXACT []
is_a: MP:0000598 ! abnormal liver morphology
is_a: MP:0001770 ! abnormal iron level

[Term]
id: MP:0008739
name: abnormal spleen iron level
def: "anomaly in the amount of iron present in the spleen tissue" [MGI:smb]
synonym: "abnormal spleen iron load" EXACT []
synonym: "abnormal splenic iron level" EXACT []
synonym: "abnormal splenic iron load" EXACT []
is_a: MP:0000689 ! abnormal spleen morphology
is_a: MP:0001770 ! abnormal iron level

[Term]
id: MP:0008740
name: abnormal intestinal iron level
def: "anomaly in the amount of iron present in the large or small intestinal tissue" [MGI:smb]
is_a: MP:0000477 ! abnormal intestine morphology
is_a: MP:0001770 ! abnormal iron level

[Term]
id: MP:0008741
name: abnormal heart iron level
def: "anomaly in the amount of iron present in the heart tissue" [MGI:smb]
synonym: "abnormal cardiac iron level" EXACT []
is_a: MP:0000266 ! abnormal heart morphology
is_a: MP:0001770 ! abnormal iron level

[Term]
id: MP:0008742
name: abnormal kidney iron level
def: "anomaly in the amount of iron present in the kidney tissue" [MGI:smb]
synonym: "abnormal renal iron level" EXACT []
is_a: MP:0001770 ! abnormal iron level
is_a: MP:0002135 ! abnormal kidney morphology

[Term]
id: MP:0008743
name: decreased liver iron level
def: "reduction in the amount of iron present in the liver tissue" [MGI:smb]
synonym: "decreased hepatic iron level" EXACT []
synonym: "decreased hepatic iron load" EXACT []
synonym: "decreased liver iron load" EXACT []
synonym: "reduced hepatic iron level" EXACT []
synonym: "reduced liver iron level" EXACT []
is_a: MP:0008738 ! abnormal liver iron level

[Term]
id: MP:0008744
name: abnormal B cell anergy
def: "any anomaly in the process contributing to anergy in B cells, a state of functional inactivation which is part of B cell tolerance induction" [GO:0002515]
synonym: "abnormal B lymphocyte anergy" EXACT []
synonym: "abnormal B-cell anergy" EXACT []
synonym: "abnormal B-lymphocyte anergy" EXACT []
is_a: MP:0005004 ! abnormal lymphocyte anergy

[Term]
id: MP:0008745
name: abnormal central B cell anergy
def: "any anomaly of the processes of B cell anergy that occur in the bone marrow" [GO:0002341]
synonym: "abnormal central B lymphocyte anergy" EXACT []
synonym: "abnormal central B-cell anergy" EXACT []
synonym: "abnormal central B-lymphocyte anergy" EXACT []
is_a: MP:0008744 ! abnormal B cell anergy

[Term]
id: MP:0008746
name: abnormal peripheral B cell anergy
def: "any anomaly of the processes of B cell anergy that occur outside the bone marrow" [GO:0002453]
synonym: "abnormal peripheral B lymphocyte anergy" EXACT []
synonym: "abnormal peripheral B-cell anergy" EXACT []
synonym: "abnormal peripheral B-lymphocyte anergy" EXACT []
is_a: MP:0008744 ! abnormal B cell anergy

[Term]
id: MP:0008747
name: abnormal T cell anergy
def: "any anomaly in the process contributing to anergy in T cells, a state of functional inactivation which is part of T cell tolerance induction" [GO:0002870]
synonym: "abnormal T lymphocyte anergy" EXACT []
synonym: "abnormal T-cell anergy" EXACT []
synonym: "abnormal T-lymphocyte anergy" EXACT []
is_a: MP:0005004 ! abnormal lymphocyte anergy

[Term]
id: MP:0008748
name: abnormal central T cell anergy
def: "any anomaly of the processes of T cell anergy that occur in the thymus" [MGI:tmeehan]
synonym: "abnormal central T lymphocyte anergy" EXACT []
synonym: "abnormal central T-cell anergy" EXACT []
synonym: "abnormal central T-lymphocyte anergy" EXACT []
is_a: MP:0008747 ! abnormal T cell anergy

[Term]
id: MP:0008749
name: abnormal peripheral T cell anergy
def: "any anomaly of the processes of T cell anergy that occur outside the thymus" [MGI:tmeehan]
synonym: "abnormal peripheral T lymphocyte anergy" EXACT []
synonym: "abnormal peripheral T-cell anergy" EXACT []
synonym: "abnormal peripheral T-lymphocyte anergy" EXACT []
is_a: MP:0008747 ! abnormal T cell anergy

[Term]
id: MP:0008750
name: abnormal interferon level
def: "deviation from the normal levels of proteins secreted by vertebrate cells in response to a wide variety of inducers; they confer resistance against many different viruses, inhibit proliferation of normal and malignant cells, impede multiplication of intracellular parasites, enhance macrophage and granulocyte phagocytosis, augment natural killer cell activity, and show several other immunomodulatory functions" [MESH:D12.644.276.374.440]
is_a: MP:0008713 ! abnormal cytokine level

[Term]
id: MP:0008751
name: abnormal interleukin level
def: "deviation from the normal levels of soluble factors which stimulate growth-related activities of leukocytes as well as other cell types; they enhance cell proliferation and differentiation, DNA synthesis, secretion of other biologically active molecules and responses to immune and inflammatory stimuli" [MESH:D12.644.276.374.465]
is_a: MP:0008713 ! abnormal cytokine level

[Term]
id: MP:0008752
name: abnormal tumor necrosis factor level
def: "deviation from the normal levels of a serum glycoprotein produced by activated macrophages and NK cells and involved in initiating local inflammatory responses, particularly by its action on the endothelium of local blood vessels; its actions result in increased vascular permeability and induction of expression of adhesion molecules on the endothelium" [MESH:D12.644.276.374.500.800]
synonym: "abnormal cachectin level" EXACT []
synonym: "abnormal TNF level" EXACT []
synonym: "abnormal TNFA level" EXACT []
synonym: "abnormal tumor necrosis factor alpha level" EXACT []
synonym: "abnormal tumour necrosis factor alpha level" EXACT []
synonym: "abnormal tumour necrosis factor level" EXACT []
is_a: MP:0008713 ! abnormal cytokine level

[Term]
id: MP:0008753
name: abnormal osteocyte morphology
def: "any structural anomaly of a mature osteoblast that has become embedded in the bone matrix (osteoid) in a small cavity called lacuna and that extends cytoplasmic (dendritic) processes away from the cell body toward other osteocytes and neighboring cells in small channels called canaliculi" [PMID:24042263]
is_a: MP:0004986 ! abnormal osteoblast morphology
is_a: MP:0030485 ! abnormal osteocyte lacunocanalicular system morphology

[Term]
id: MP:0008754
name: abnormal T cell receptor V(D)J recombination
def: "any anomaly in the process by which T cell receptor V, D, and J, or V and J gene segments, depending on the specific locus, are recombined within a single locus" [GO:0033153, MGI:tmeehan]
synonym: "abnormal T cell receptor V(D)J joining" EXACT []
synonym: "abnormal T cell receptor V(D)J rearrangement" EXACT []
synonym: "abnormal T cell receptor V-D-J joining" EXACT []
synonym: "abnormal T cell receptor V-D-J rearrangement" EXACT []
synonym: "abnormal T cell receptor V-D-J recombination" EXACT []
synonym: "abnormal T cell receptor V-J joining" EXACT []
synonym: "abnormal T cell receptor V-J rearrangement" EXACT []
synonym: "abnormal T cell receptor V-J recombination" EXACT []
synonym: "abnormal T-cell receptor V(D)J recombination" EXACT []
synonym: "abnormal TCR V(D)J recombination" EXACT []
is_a: MP:0002145 ! abnormal T cell differentiation

[Term]
id: MP:0008755
name: abnormal immunoglobulin V(D)J recombination
def: "any anomaly in the process by which immunoglobulin V, D, and J or V and J gene segments, depending on the specific locus, are recombined within a single locus" [GO:0033152, MGI:tmeehan]
synonym: "abnormal immunoglobulin V(D)J joining" EXACT []
synonym: "abnormal immunoglobulin V(D)J rearrangement" EXACT []
synonym: "abnormal immunoglobulin V-D-J joining" EXACT []
synonym: "abnormal immunoglobulin V-D-J rearrangement" EXACT []
synonym: "abnormal immunoglobulin V-D-J recombination" EXACT []
synonym: "abnormal immunoglobulin V-J joining" EXACT []
synonym: "abnormal immunoglobulin V-J rearrangement" EXACT []
synonym: "abnormal immunoglobulin V-J recombination" EXACT []
is_a: MP:0002144 ! abnormal B cell differentiation

[Term]
id: MP:0008756
name: abnormal T cell receptor alpha chain V-J recombination
def: "any anomaly in the process by which V and J gene segments of the T cell receptor alpha chain are recombined" [MGI:tmeehan]
synonym: "abnormal T cell receptor alpha chain V-J joining" EXACT []
synonym: "abnormal T cell receptor alpha chain V-J rearrangement" EXACT []
is_a: MP:0008754 ! abnormal T cell receptor V(D)J recombination

[Term]
id: MP:0008757
name: abnormal T cell receptor gamma chain V-J recombination
def: "any anomaly in the process by which V and J gene segments of the T cell receptor gamma chain are recombined" [MGI:tmeehan]
synonym: "abnormal T cell receptor gamma chain V-J joining" EXACT []
synonym: "abnormal T cell receptor gamma chain V-J rearrangement" EXACT []
is_a: MP:0008754 ! abnormal T cell receptor V(D)J recombination

[Term]
id: MP:0008758
name: abnormal T cell receptor beta chain V(D)J recombination
def: "any anomaly in the process by which V, D, and J segments of the T cell receptor beta chain are recombined" [MGI:tmeehan]
synonym: "abnormal T cell receptor beta chain V(D)J joining" EXACT []
synonym: "abnormal T cell receptor beta chain V(D)J rearrangement" EXACT []
synonym: "abnormal T cell receptor beta chain V-D-J joining" EXACT []
synonym: "abnormal T cell receptor beta chain V-D-J rearrangement" EXACT []
synonym: "abnormal T cell receptor beta chain V-D-J recombination" EXACT []
synonym: "abnormal T-cell receptor beta chain V(D)J recombination" EXACT []
synonym: "abnormal TCR beta chain V(D)J recombination" EXACT []
is_a: MP:0008754 ! abnormal T cell receptor V(D)J recombination

[Term]
id: MP:0008759
name: abnormal T cell receptor delta chain V(D)J recombination
def: "any anomaly in the process by which V, D, and J segments of the T cell receptor delta chain are recombined" [MGI:tmeehan]
synonym: "abnormal T cell receptor delta chain V(D)J joining" EXACT []
synonym: "abnormal T cell receptor delta chain V(D)J rearrangement" EXACT []
synonym: "abnormal T cell receptor delta chain V-D-J joining" EXACT []
synonym: "abnormal T cell receptor delta chain V-D-J rearrangement" EXACT []
synonym: "abnormal T cell receptor delta chain V-D-J recombination" EXACT []
synonym: "abnormal T-cell receptor delta chain V(D)J recombination" EXACT []
synonym: "abnormal TCR delta chain V(D)J recombination" EXACT []
is_a: MP:0008754 ! abnormal T cell receptor V(D)J recombination

[Term]
id: MP:0008760
name: abnormal immunoglobulin heavy chain V(D)J recombination
def: "any anomaly in the process by which V, D, and J gene segments of the immunoglobulin heavy chain are recombined" [MGI:tmeehan]
synonym: "abnormal immunoglobulin heavy chain V(D)J joining" EXACT []
synonym: "abnormal immunoglobulin heavy chain V(D)J rearrangement" EXACT []
synonym: "abnormal immunoglobulin heavy chain V-D-J joining" EXACT []
synonym: "abnormal immunoglobulin heavy chain V-D-J rearrangement" EXACT []
synonym: "abnormal immunoglobulin heavy chain V-D-J recombination" EXACT []
is_a: MP:0008755 ! abnormal immunoglobulin V(D)J recombination

[Term]
id: MP:0008761
name: abnormal immunoglobulin light chain V-J recombination
def: "any anomaly in the process by which V and J gene segments of the immunoglobulin light chain are recombined" [MGI:tmeehan]
synonym: "abnormal immunoglobulin light chain V-J joining" EXACT []
synonym: "abnormal immunoglobulin light chain V-J rearrangement" EXACT []
is_a: MP:0008755 ! abnormal immunoglobulin V(D)J recombination

[Term]
id: MP:0008762
name: embryonic lethality
def: "death of an animal within the embryonic period prior to organogenesis (Mus: prior to E14)" [MGI:csmith]
comment: Note that a term with the former name embryonic lethality exists as MP:0002080. In many species, the terms prenatal lethality and embryonic lethality are used interchangeably. However, this is not technically correct and we have modified this ontology to define the prenatal period to include the embryonic stages distinctly from the fetal stages. The names embryonic lethality and embryonic death have been retained as a narrow synonyms for the prenatal lethality term to aid in searching for those species that may use these terms as synonyms.
subset: IMPC_Prenatal
subset: Sanger_Terms
synonym: "embryonic death" EXACT []
is_a: MP:0002080 ! prenatal lethality

[Term]
id: MP:0008763
name: abnormal mast cell degranulation
def: "abnormalities in the exocytosis of secretory granules containing preformed mediators such as histamine, serotonin, and neutral proteases by a mast cell" [GO:0043303, MGI:tmeehan]
synonym: "abnormal mast cell granule exocytosis" EXACT []
is_a: MP:0002423 ! abnormal mast cell physiology

[Term]
id: MP:0008764
name: increased mast cell degranulation
def: "increase in the exocytosis of secretory granules containing preformed mediators such as histamine, serotonin, and neutral proteases by a mast cell" [GO:0043303, MGI:tmeehan]
synonym: "increased mast cell granule exocytosis" EXACT []
is_a: MP:0008763 ! abnormal mast cell degranulation

[Term]
id: MP:0008765
name: decreased mast cell degranulation
def: "reduction in the exocytosis of secretory granules containing preformed mediators such as histamine, serotonin, and neutral proteases by a mast cell" [GO:0043303, MGI:tmeehan]
synonym: "decreased mast cell granule exocytosis" EXACT []
synonym: "reduced mast cell degranulation" EXACT []
synonym: "reduced mast cell granule exocytosis" EXACT []
is_a: MP:0008763 ! abnormal mast cell degranulation

[Term]
id: MP:0008766
name: abnormal B cell receptor editing
def: "any anomaly in the process of replacing receptors on B cells, in which RAG gene expression allows continued light-chain gene rearrangement and expression of a new light change which combines with the previous heavy chain to form a new receptor" [GO:0002452, MGI:tmeehan]
synonym: "abnormal B lymphocyte receptor editing" EXACT []
synonym: "abnormal B-cell receptor editing" EXACT []
synonym: "abnormal B-lymphocyte receptor editing" EXACT []
is_a: MP:0002144 ! abnormal B cell differentiation

[Term]
id: MP:0008767
name: abnormal hair medullary septa cells
def: "septa-forming cells of hair medulla are abnormal in size or arrangement" [ISBN:0-8493-8372-2, MGI:llw2]
is_a: MP:0003812 ! abnormal hair medulla

[Term]
id: MP:0008768
name: abnormal hair medulla air spaces
def: "air spaces between septa-forming cells of hair medulla are larger or smaller than normal" [ISBN:0-8493-8372-2, MGI:llw2]
is_a: MP:0003812 ! abnormal hair medulla

[Term]
id: MP:0008769
name: abnormal plasmacytoid dendritic cell physiology
def: "any functional anomaly of phagocytic dendritic cells that are morphologically similar to plasma cells, but do not express B lineage markers, and produce large amounts of alpha/beta interferons (IFN-/) in response to viral and bacterial stimuli; plasmacytoid dendritic cells are found in the thymic medulla and lymph node T cell areas and are responsible for immune tolerance" [MGI:csmith]
is_a: MP:0002376 ! abnormal dendritic cell physiology

[Term]
id: MP:0008770
name: decreased survivor rate
def: "a smaller percentage of organisms than expected survive to adulthood and have a lifespan similar to controls" [MGI:llw2]
comment: This term is used in conjunction with other lethality terms when the lethality is only partially expressed. For example, use this term when some individuals of a defined population die as embryos, neonates or by weaning, with some percentage of individuals surviving the lethal phase and achieving a normal life span.
subset: Sanger_Terms
synonym: "decreased survival rate" EXACT []
synonym: "low survival rate" EXACT []
synonym: "low survivor rate" EXACT []
synonym: "reduced survival rate" EXACT []
synonym: "reduced survivor rate" EXACT []
synonym: "reduced viability" RELATED []
is_a: MP:0010831 ! lethality, incomplete penetrance

[Term]
id: MP:0008771
name: elongated vertebral column
def: "increased rostral-caudal length of the complete structure forming the rostral-caudal axis of the skeleton formed from the alternating segments of vertebra and intervertebral discs which support the spinal cord" [MGI:brs, MGI:csmith]
synonym: "elongated spinal axis" EXACT []
synonym: "elongated spinal column" EXACT []
synonym: "increased vertebral column length" EXACT []
synonym: "long spinal axis" EXACT []
synonym: "long spinal column" EXACT []
is_a: MP:0004703 ! abnormal vertebral column morphology

[Term]
id: MP:0008772
name: increased heart ventricle size
def: "increased average size of the heart ventricles compared to the average for a particular population" [MGI:rbabiuk]
synonym: "enlarged heart ventricle" RELATED []
is_a: MP:0005294 ! abnormal heart ventricle morphology

[Term]
id: MP:0008775
name: abnormal heart ventricle pressure
def: "any anomaly in the pressure within a cardiac ventricle" [MESH:G09.330.553.660.937]
comment: Ventricular pressure waveforms can be measured in the beating heart by catheterization or estimated using imaging techniques (e.g., Doppler echocardiography). The information is useful in evaluating the function of the myocardium, cardiac valves and pericardium, particularly with simultaneous measurement of other (e.g., aortic or atrial) pressures.
synonym: "abnormal cardiac ventricular pressure" EXACT []
synonym: "abnormal heart intraventricular pressure" EXACT []
synonym: "abnormal heart ventricular pressure" EXACT []
is_a: MP:0001544 ! abnormal cardiovascular system physiology

[Term]
id: MP:0008776
name: increased right ventricle peak pressure
def: "increase in the difference between right ventricular systolic and diastolic pressures" [MGI:csmith]
synonym: "increased right ventricular peak pressure" EXACT []
synonym: "increased RVPP" EXACT []
synonym: "right ventricular pulse pressure" EXACT []
is_a: MP:0010755 ! abnormal heart right ventricle pressure

[Term]
id: MP:0008777
name: increased right ventricle diastolic pressure
def: "increase in the pressure of the right ventricle between heart beats when the heart is relaxed" [MGI:csmith]
synonym: "increased right ventricular diastolic pressure" EXACT []
synonym: "increased RVP" EXACT []
is_a: MP:0010755 ! abnormal heart right ventricle pressure

[Term]
id: MP:0008778
name: abnormal lymphangiogenesis
def: "any anomaly in the formation of lymphatic vessels from pre-existing lymphatic vessels" [MESH:G07.574.500.325.377.500]
comment: Do not use for the initial specification of lymphatic vessels in early development; use for the remodeling of pre-existing lymphatic vessels. This term is similar to angiogenesis for blood vessel remodeling.
is_a: MP:0001879 ! abnormal lymphatic vessel morphology

[Term]
id: MP:0008779
name: abnormal maternal behavior
def: "any response from the mother or attending female related to the ability of young to thrive" [MGI:llw2]
synonym: "abnormal maternal behaviour" EXACT []
is_a: MP:0002068 ! abnormal parental behavior

[Term]
id: MP:0008780
name: increased pancreatic acinar cell carcinoma incidence
def: "greater than the expected number of an adenocarcinoma arising from cells of the pancreas that secrete digestive enzymes, occurring in a specific population in a given time period" [MGI:csmith]
synonym: "acinar carcinoma" RELATED []
synonym: "increased pancreatic acinar cell adenocarcinoma incidence" EXACT []
synonym: "pancreatic ACC" EXACT []
synonym: "pancreatic acinar carcinoma" EXACT []
synonym: "pancreatic tumor" BROAD []
is_a: MP:0009153 ! increased pancreas tumor incidence
is_a: MP:0009308 ! increased adenocarcinoma incidence

[Term]
id: MP:0008781
name: abnormal B cell apoptosis
def: "change in the timing or the number of B cells undergoing programmed cell death" [MGI:csmith]
synonym: "abnormal B lymphocyte apoptosis" EXACT []
synonym: "abnormal B-cell apoptosis" EXACT []
synonym: "abnormal B-lymphocyte apoptosis" EXACT []
is_a: MP:0001648 ! abnormal apoptosis
is_a: MP:0002459 ! abnormal B cell physiology

[Term]
id: MP:0008782
name: increased B cell apoptosis
def: "increase in the timing or the number of B cells undergoing programmed cell death" [MGI:csmith]
synonym: "increased B lymphocyte apoptosis" EXACT []
synonym: "increased B-cell apoptosis" EXACT []
synonym: "increased B-lymphocyte apoptosis" EXACT []
is_a: MP:0006042 ! increased apoptosis
is_a: MP:0008781 ! abnormal B cell apoptosis

[Term]
id: MP:0008783
name: decreased B cell apoptosis
def: "reduction in the timing or the number of B cells undergoing programmed cell death" [MGI:csmith]
synonym: "decreased B lymphocyte apoptosis" EXACT []
synonym: "decreased B-cell apoptosis" EXACT []
synonym: "decreased B-lymphocyte apoptosis" EXACT []
synonym: "reduced B lymphocyte apoptosis" EXACT []
synonym: "reduced B-cell apoptosis" EXACT []
synonym: "reduced B-lymphocyte apoptosis" EXACT []
is_a: MP:0006043 ! decreased apoptosis
is_a: MP:0008781 ! abnormal B cell apoptosis

[Term]
id: MP:0008784
name: craniorachischisis
def: "the most severe form of neural tube defect leaving the neural tube open from the midbrain or rostral hindbrain to the base of the spine; in mammals, craniorachischisis arises as a failure of a de novo closure event occurring during primary neurulation at the boundary of the future hindbrain and cervical spine (day 22 postfertilization in humans and E8.5 in mice); craniorachischisis totalis, the most complete form of craniorachischisis, presents anencephaly and total spina bifida together and is lethal" [MGI:anna]
synonym: "CRN" EXACT []
is_a: MP:0002151 ! abnormal neural tube morphology

[Term]
id: MP:0008785
name: abnormal sternum manubrium morphology
def: "any structural anomaly of the broad, handle-like part of the sternum which articulates with the clavicles and the first two pairs of ribs" [MGI:anna]
synonym: "abnormal manubrium of sternum morphology" EXACT []
synonym: "abnormal sternal manubrium morphology" EXACT []
synonym: "sternal manubrium dysplasia" EXACT []
is_a: MP:0000157 ! abnormal sternum morphology

[Term]
id: MP:0008786
name: abnormal hindgut morphology
def: "any structural anomaly of the caudal portion of the primitive digestive tube of the embryo" [MGI:llw2]
synonym: "hindgut dysplasia" RELATED []
is_a: MP:0003119 ! abnormal digestive system development

[Term]
id: MP:0008787
name: abnormal tailgut morphology
def: "any structural anomaly of the extension of the hindgut of the primitive digestive tube of the embryo, caudal to the location of the anal opening" [MGI:llw2]
synonym: "abnormal postanal gut morphology" EXACT []
is_a: MP:0003119 ! abnormal digestive system development

[Term]
id: MP:0008788
name: abnormal fetal cardiomyocyte morphology
def: "any structural anomaly of fetal and neonatal heart cells that undergo proliferation and are not yet terminally differentiated into binucleate or multinucleate cardiac myocytes" [PMID:17429040]
synonym: "abnormal cardiomyoblast morphology" EXACT []
synonym: "abnormal foetal cardiomyocyte morphology" EXACT []
is_a: MP:0000267 ! abnormal heart development

[Term]
id: MP:0008789
name: abnormal olfactory epithelium morphology
alt_id: MP:0006091
def: "any structural anomaly of the epithelial cells that line the interior of the nose" [MGI:smb]
synonym: "abnormal nasal epithelium morphology" EXACT []
synonym: "olfactory epithelium dysplasia" EXACT []
is_a: MP:0002233 ! abnormal nose morphology
is_a: MP:0005499 ! abnormal olfactory system morphology
is_a: MP:0010942 ! abnormal respiratory epithelium morphology

[Term]
id: MP:0008790
name: abnormal NK cell degranulation
def: "anomaly in the exocytosis of secretory granules containing preformed mediators, such as perforin and granzyme, from NK cells" [MGI:brs]
is_a: MP:0011719 ! abnormal natural killer cell mediated cytotoxicity

[Term]
id: MP:0008791
name: decreased NK cell degranulation
def: "reduction in the exocytosis of secretory granules containing preformed mediators, such as perforin and granzyme, from NK cells" [MGI:brs]
synonym: "reduced NK cell degranulation" EXACT []
is_a: MP:0008790 ! abnormal NK cell degranulation

[Term]
id: MP:0008792
name: increased NK cell degranulation
def: "increase in the exocytosis of secretory granules containing preformed mediators, such as perforin and granzyme, from NK cells" [MGI:brs]
is_a: MP:0008790 ! abnormal NK cell degranulation

[Term]
id: MP:0008793
name: abnormal lens epithelium apoptosis
def: "anomaly in the number of lens epithelial cells undergoing programmed cell death" [MGI:csmith]
is_a: MP:0001648 ! abnormal apoptosis
is_a: MP:0005253 ! abnormal eye physiology

[Term]
id: MP:0008794
name: increased lens epithelium apoptosis
def: "increase in the number of lens epithelial cells undergoing programmed cell death" [MGI:csmith]
is_a: MP:0006042 ! increased apoptosis
is_a: MP:0008793 ! abnormal lens epithelium apoptosis

[Term]
id: MP:0008795
name: abnormal lens fiber apoptosis
def: "anomaly in the number of lens fibers cells undergoing programmed cell death" [MGI:csmith]
synonym: "abnormal lens fibre apoptosis" EXACT []
is_a: MP:0001648 ! abnormal apoptosis
is_a: MP:0005253 ! abnormal eye physiology

[Term]
id: MP:0008796
name: increased lens fiber apoptosis
def: "increase in the number of lens fibers cells undergoing programmed cell death" [MGI:csmith]
synonym: "increased lens fibre apoptosis" EXACT []
is_a: MP:0006042 ! increased apoptosis
is_a: MP:0008795 ! abnormal lens fiber apoptosis

[Term]
id: MP:0008797
name: facial cleft
def: "a cleft resulting from incomplete merging or fusion of any of the embryonic facial processes that normally unite to form the face" [MGI:csmith]
subset: IMPC_Prenatal
synonym: "prosopoanoschisis" EXACT []
synonym: "split face malformation" EXACT []
synonym: "split-face malformation" EXACT []
is_a: MP:0003743 ! abnormal facial morphology

[Term]
id: MP:0008798
name: lateral facial cleft
def: "presence of a primitive oral fissure (macrostomia) that extends into the anlage region of the ears, between the 1st and 2nd pharyngeal arches" [MGI:csmith]
synonym: "transverse facial cleft" EXACT []
is_a: MP:0008797 ! facial cleft

[Term]
id: MP:0008799
name: oblique facial cleft
def: "presence of a facial fissure that runs from the lower lid edge to the lower edge of the nasal opening that results from a deficient fusion of the epithelium of the lacrimonasal duct" [MGI:csmith]
is_a: MP:0008797 ! facial cleft

[Term]
id: MP:0008800
name: increased small intestinal crypt cell apoptosis
def: "increase in the number of small intestinal crypt cells undergoing programmed cell death" [MGI:csmith]
is_a: MP:0006042 ! increased apoptosis
is_a: MP:0010156 ! abnormal small intestinal crypt cell physiology

[Term]
id: MP:0008801
name: abnormal erythroid progenitor cell morphology
def: "any structural anomaly of a progenitor cell committed to the erythroid lineage" [CL:0000038]
synonym: "abnormal BFU-E morphology" RELATED []
synonym: "abnormal blast forming unit erythroid morphology" RELATED []
synonym: "abnormal burst forming unit erythroid morphology" RELATED []
synonym: "abnormal CFU-E morphology" RELATED []
synonym: "abnormal colony forming unit erythroid morphology" RELATED []
synonym: "abnormal erythroid stem cell morphology" EXACT []
is_a: MP:0002398 ! abnormal bone marrow cell morphology/development
is_a: MP:0013659 ! abnormal erythroid lineage cell morphology
is_a: MP:0013707 ! abnormal hematopoietic precursor cell morphology

[Term]
id: MP:0008802
name: abnormal intestinal smooth muscle morphology
def: "any structural anomaly of the nonstriated, involuntary muscle tissue lining the intestine" [MGI:csmith]
synonym: "intestinal smooth muscle dysplasia" EXACT []
is_a: MP:0000477 ! abnormal intestine morphology
is_a: MP:0000767 ! abnormal smooth muscle morphology

[Term]
id: MP:0008803
name: abnormal placental labyrinth vasculature morphology
def: "any structural anomaly of blood vessels of the layer of the placenta where embryonic and maternal blood exchange nutrients and waste products" [MGI:smb]
synonym: "placental labyrinth vasculature dysplasia" EXACT []
is_a: MP:0001716 ! abnormal placenta labyrinth morphology
is_a: MP:0003231 ! abnormal placenta vasculature

[Term]
id: MP:0008804
name: abnormal circulating amylase level
def: "any anomaly in the concentration of a group of amylolytic enzymes that cleave starch, glycogen, and related alpha-1,4-glucans in the blood" [ISBN:0-683-40008-8, MESH:D08.811.277.450.066]
synonym: "abnormal circulating diastase level" EXACT [MESH:D08.811.277.450.066]
is_a: MP:0001570 ! abnormal circulating enzyme level

[Term]
id: MP:0008805
name: decreased circulating amylase level
def: "reduction in the concentration of a group of amylolytic enzymes that cleave starch, glycogen, and related alpha-1,4-glucans in the blood" [ISBN:0-683-40008-8, MESH:D08.811.277.450.066, MGI:brs]
subset: Europhenome_Terms
subset: IMPC
subset: Sanger_Terms
synonym: "decreased circulating diastase level" EXACT [MESH:D08.811.277.450.066]
synonym: "reduced circulating amylase level" EXACT []
is_a: MP:0008804 ! abnormal circulating amylase level

[Term]
id: MP:0008806
name: increased circulating amylase level
def: "greater concentration of a group of amylolytic enzymes that cleave starch, glycogen, and related alpha-1,4-glucans in the blood" [ISBN:0-683-40008-8, MESH:D08.811.277.450.066]
subset: Europhenome_Terms
subset: IMPC
subset: Sanger_Terms
synonym: "increased circulating diastase level" EXACT [MESH:D08.811.277.450.066]
is_a: MP:0008804 ! abnormal circulating amylase level

[Term]
id: MP:0008807
name: increased liver iron level
def: "increase in the amount of iron present in the liver tissue" [MGI:smb]
synonym: "increased hepatic iron level" EXACT []
synonym: "increased hepatic iron load" EXACT []
synonym: "increased liver iron load" EXACT []
synonym: "liver iron deposits" EXACT []
is_a: MP:0008738 ! abnormal liver iron level

[Term]
id: MP:0008808
name: decreased spleen iron level
def: "reduction in the amount of iron present in the spleen tissue" [MGI:smb]
synonym: "decreased spleen iron load" EXACT []
synonym: "decreased splenic iron level" EXACT []
synonym: "reduced spleen iron level" RELATED []
synonym: "reduced splenic iron load" RELATED []
is_a: MP:0008739 ! abnormal spleen iron level

[Term]
id: MP:0008809
name: increased spleen iron level
def: "increase in the amount of iron present in the spleen tissue" [MGI:smb]
synonym: "increased spleen iron load" EXACT []
synonym: "increased splenic iron level" EXACT []
synonym: "increased splenic iron load" EXACT []
synonym: "spleen iron deposits" EXACT []
is_a: MP:0008739 ! abnormal spleen iron level

[Term]
id: MP:0008810
name: increased circulating iron level
def: "elevation in the concentration of iron in the blood" [MGI:smb]
comment: Serum iron measures the total amount of iron in the blood, nearly all of which is bound to transferrin.
subset: Europhenome_Terms
subset: IMPC
subset: Sanger_Terms
synonym: "hyperferraemia" EXACT []
synonym: "hyperferremia" EXACT []
is_a: MP:0004152 ! abnormal circulating iron level

[Term]
id: MP:0008811
name: abnormal brain iron level
def: "any anomaly in the amount of iron present in the brain tissue" [MGI:smb]
is_a: MP:0001770 ! abnormal iron level
is_a: MP:0002152 ! abnormal brain morphology

[Term]
id: MP:0008812
name: abnormal rostrocaudal coat patterning
def: "irregular or unusual pigmentation pattern of the rostral-to-caudal axis compared to control animals" [MGI:brs]
is_a: MP:0002075 ! abnormal coat/hair pigmentation

[Term]
id: MP:0008813
name: decreased common myeloid progenitor cell number
def: "reduced number of progenitor cells committed to myeloid lineage, including the megakaryocyte and erythroid lineages" [CL:0000049, MGI:llw2]
synonym: "decreased CFU-S" RELATED []
synonym: "decreased CMPs" RELATED []
synonym: "decreased multipotential myeloid stem cell number" RELATED []
synonym: "decreased myeloid stem cell number" RELATED []
synonym: "decreased pluripotent stem cell (bone marrow) number" RELATED []
synonym: "reduced cfu-gemm number" EXACT []
synonym: "reduced common myeloid progenitor cell number" EXACT []
is_a: MP:0006410 ! abnormal common myeloid progenitor cell morphology

[Term]
id: MP:0008814
name: decreased nerve conduction velocity
def: "decrease in the rate at which an electrical impulse travels through a nerve" [MGI:smb]
synonym: "reduced nerve conduction velocity" EXACT []
synonym: "slowed nerve conduction" EXACT []
is_a: MP:0005403 ! abnormal nerve conduction

[Term]
id: MP:0008815
name: anterior staphyloma
def: "any structural anomaly resulting in bulging near the anterior pole of the eyeball" [MGI:llw2]
is_a: MP:0005193 ! abnormal anterior eye segment morphology

[Term]
id: MP:0008816
name: petechiae
def: "very small blood spots or splotches that appear especially in skin as a result of localized hemorrhage" [MGI:llw2]
is_a: MP:0009931 ! abnormal skin appearance

[Term]
id: MP:0008817
name: hematoma
def: "an abnormal localized accumulation of clotted or partially clotted blood in an organ or a soft tissue space as a result of localized hemorrhage" [MGI:llw2]
synonym: "haematoma" EXACT []
is_a: MP:0002128 ! abnormal blood circulation

[Term]
id: MP:0008818
name: abnormal interfrontal bone morphology
def: "any structural anomaly or presence of a bone between the frontal bones in the skull; an extra bony plate within the anterior fontanelle that is not usually present" [MGI:csmith]
synonym: "interfrontal bone dysplasia" EXACT []
is_a: MP:0000074 ! abnormal neurocranium morphology
is_a: MP:0005274 ! abnormal viscerocranium morphology

[Term]
id: MP:0008819
name: abnormal mastication
def: "any anomaly in the process of biting and mashing food with the teeth prior to swallowing" [MGI:mberry]
synonym: "abnormal chewing" EXACT []
is_a: MP:0001431 ! abnormal eating behavior

[Term]
id: MP:0008820
name: abnormal blood uric acid level
def: "aberrant concentration in the blood of the final oxidation product of purine catabolism in humans and primates, but which in rodents and most other mammals is normally is further oxidized by uricase to allantoin that is excreted in the urine" [MESH:D03.132.960.877, MGI:brs]
synonym: "abnormal blood urate level" RELATED []
is_a: MP:0009642 ! abnormal blood homeostasis

[Term]
id: MP:0008821
name: increased blood uric acid level
def: "greater concentration in the blood of the final oxidation product of purine catabolism in humans and primates, but which in rodents and most other mammals is normally is further oxidized by uricase to allantoin that is excreted in the urine" [MESH:D03.132.960.877, MGI:brs]
subset: Europhenome_Terms
subset: IMPC
subset: Sanger_Terms
synonym: "hyperuricaemia" EXACT []
synonym: "hyperuricemia" EXACT []
synonym: "increased blood urate level" RELATED []
is_a: MP:0008820 ! abnormal blood uric acid level

[Term]
id: MP:0008822
name: decreased blood uric acid level
def: "reduced concentration in the blood of the final oxidation product of purine catabolism in humans and primates, but which in rodents and most other mammals is normally is further oxidized by uricase to allantoin that is excreted in the urine" [MESH:D03.132.960.877, MGI:brs]
subset: Europhenome_Terms
subset: IMPC
subset: Sanger_Terms
synonym: "decreased blood urate level" RELATED []
synonym: "hypouricaemia" EXACT []
synonym: "hypouricemia" EXACT []
synonym: "reduced blood uric acid level" EXACT []
is_a: MP:0008820 ! abnormal blood uric acid level

[Term]
id: MP:0008823
name: abnormal interventricular septum membranous part morphology
def: "any structural anomaly of the membranous portion of the wall between the two lower chambers of the heart" [MGI:smb]
synonym: "abnormal ventricular membranous septum morphology" EXACT []
is_a: MP:0000281 ! abnormal interventricular septum morphology

[Term]
id: MP:0008824
name: absent interventricular septum membranous part
def: "absence of the membranous portion of the wall between the two lower chambers of the heart" [MGI:smb]
synonym: "absent ventricular membranous septum" EXACT []
is_a: MP:0008823 ! abnormal interventricular septum membranous part morphology

[Term]
id: MP:0008825
name: abnormal cardiac epithelial to mesenchymal transition
def: "anomaly in the process by which endocardial cells of the atrioventricular canal or the outflow tract lose their epithelial characteristics, delaminate from the endocardial sheet, become migratory and invade the cardiac jelly, and develop mesenchymal characteristics eventually forming both the endocardial cushions required for septum and atrioventricular valve formation and the cushions of the outflow tract that form the conotruncal septum" [PMID:17303760]
synonym: "abnormal cardiac epithelial to mesenchymal transformation" EXACT []
synonym: "abnormal endocardial-mesenchymal transformation" EXACT []
is_a: MP:0002925 ! abnormal cardiovascular development

[Term]
id: MP:0008826
name: abnormal splenic cell ratio
def: "deviation from the standard ratios of splenocyte subpopulations compared to control samples" [MGI:mberry]
synonym: "abnormal spleen cell ratio" EXACT []
is_a: MP:0000689 ! abnormal spleen morphology

[Term]
id: MP:0008827
name: abnormal thymus cell ratio
def: "deviation from the standard ratios of thymocyte subpopulations compared to control samples" [MGI:mberry]
synonym: "abnormal thymic cell ratio" EXACT []
is_a: MP:0000703 ! abnormal thymus morphology

[Term]
id: MP:0008828
name: abnormal lymph node cell ratio
def: "deviation from the standard ratios of lymph node cell subpopulations compared to control samples" [MGI:mberry]
is_a: MP:0002339 ! abnormal lymph node morphology

[Term]
id: MP:0008829
name: triphalangia
def: "anomaly in which three phalanges are present in the thumb or great toe" [ISBN:0-683-40008-8]
is_a: MP:0002110 ! abnormal digit morphology

[Term]
id: MP:0008830
name: abnormal nucleolus morphology
def: "any structural anomaly of the small rounded nuclear substructure that produces ribonucleoprotein" [ISBN:0-683-40008-8]
synonym: "abnormal nucleolar morphology" EXACT []
is_a: MP:0003111 ! abnormal cell nucleus morphology

[Term]
id: MP:0008831
name: abnormal insulin-like growth factor I level
def: "anomaly in the concentration of a polypeptide hormone with growth-regulating, insulin-like, and mitogenic activities" [MESH:D12.644.276.937.400, MGI:mberry]
synonym: "abnormal IGF-I level" EXACT []
synonym: "abnormal IGF1 level" EXACT []
is_a: MP:0003953 ! abnormal hormone level

[Term]
id: MP:0008832
name: hemivertebra
def: "a congenital malformation of the spine in which only half of a vertebral body develops" [ISBN:0-683-40008-8]
synonym: "hemi-vertebra" EXACT []
synonym: "hemi-vertebrae" EXACT []
synonym: "hemivertebrae" EXACT []
is_a: MP:0000137 ! abnormal vertebrae morphology

[Term]
id: MP:0008833
name: caudal hemivertebra
def: "a congenital malformation of the caudal vertebrae in which only half of the vertebral body develops" [ISBN:0-683-40008-8]
comment: There are usually 27-30 caudal vertebrae present in rodents and only 3-5 fused caudal vertebrae in human.
is_a: MP:0002759 ! abnormal caudal vertebrae morphology
is_a: MP:0008832 ! hemivertebra

[Term]
id: MP:0008834
name: abnormal melanosome transport
def: "any anomaly in the directed movement of melanosomes into, out of, within or between cells" [GO:0032402]
synonym: "abnormal melanin granule transport" NARROW []
is_a: MP:0001186 ! pigmentation phenotype

[Term]
id: MP:0008835
name: abnormal intercellular signaling peptide or protein level
def: "abnormal concentration of any regulatory protein or peptide that is a signaling molecule involved in the process of paracrine communication" [MESH:D12.644.276]
comment: These molecules are generally considered factors that are expressed by one cell and are responded to by receptors on another nearby cell. These are distinguished from hormones in that their actions are local rather than distal.
synonym: "abnormal growth factor level" EXACT []
synonym: "abnormal paracrine peptide factor level" EXACT []
synonym: "abnormal paracrine protein factor level" EXACT []
is_a: MP:0008469 ! abnormal protein level

[Term]
id: MP:0008836
name: abnormal transforming growth factor beta level
def: "abnormal concentration of a paracrine growth factor that has a potential role in embryonic development, cellular differentiation, hormone secretion, and immune function" [MESH:D12.644.276.374.687]
comment: A factor synthesized in a wide variety of tissues. It acts synergistically with TGF-alpha in inducing phenotypic transformation and can also act as a negative autocrine growth factor. TGF-beta has a potential role in embryonic development, cellular differentiation, hormone secretion, and immune function. TGF-beta is found mostly as homodimer forms of separate gene products TGF-beta1, TGF-beta2 or TGF-beta3. Heterodimers composed of TGF-beta1 and 2 (TGF-beta1.2) or of TGF-beta2 and 3 (TGF-beta2.3) have been isolated. The TGF-beta proteins are synthesized as precursor proteins. (MESH:D12.644.276.374.687).
synonym: "abnormal bone-derived transforming growth factor level" EXACT []
synonym: "abnormal milk growth factor level" EXACT []
synonym: "abnormal platelet transforming growth factor level" EXACT []
synonym: "abnormal TGF-beta level" EXACT []
synonym: "abnormal TGFbeta level" EXACT []
is_a: MP:0008835 ! abnormal intercellular signaling peptide or protein level

[Term]
id: MP:0008837
name: increased transforming growth factor beta level
def: "greater concentration of a paracrine growth factor that has a potential role in embryonic development, cellular differentiation, hormone secretion, and immune function" [MESH:D12.644.276.374.687]
comment: A factor synthesized in a wide variety of tissues. It acts synergistically with TGF-alpha in inducing phenotypic transformation and can also act as a negative autocrine growth factor. TGF-beta has a potential role in embryonic development, cellular differentiation, hormone secretion, and immune function. TGF-beta is found mostly as homodimer forms of separate gene products TGF-beta1, TGF-beta2 or TGF-beta3. Heterodimers composed of TGF-beta1 and 2 (TGF-beta1.2) or of TGF-beta2 and 3 (TGF-beta2.3) have been isolated. The TGF-beta proteins are synthesized as precursor proteins. (MESH:D12.644.276.374.687).
synonym: "increased bone-derived transforming growth factor level" EXACT []
synonym: "increased milk growth factor level" EXACT []
synonym: "increased platelet transforming growth factor level" EXACT []
synonym: "increased TGF-beta level" EXACT []
synonym: "increased TGFbeta level" EXACT []
is_a: MP:0008836 ! abnormal transforming growth factor beta level

[Term]
id: MP:0008838
name: decreased transforming growth factor beta level
def: "reduced concentration of a paracrine growth factor that has a potential role in embryonic development, cellular differentiation, hormone secretion, and immune function" [MESH:D12.644.276.374.687]
comment: A factor synthesized in a wide variety of tissues. It acts synergistically with TGF-alpha in inducing phenotypic transformation and can also act as a negative autocrine growth factor. TGF-beta has a potential role in embryonic development, cellular differentiation, hormone secretion, and immune function. TGF-beta is found mostly as homodimer forms of separate gene products TGF-beta1, TGF-beta2 or TGF-beta3. Heterodimers composed of TGF-beta1 and 2 (TGF-beta1.2) or of TGF-beta2 and 3 (TGF-beta2.3) have been isolated. The TGF-beta proteins are synthesized as precursor proteins. (MESH:D12.644.276.374.687).
synonym: "decreased bone-derived transforming growth factor level" EXACT []
synonym: "decreased milk growth factor level" EXACT []
synonym: "decreased platelet transforming growth factor level" EXACT []
synonym: "decreased TGF-beta level" EXACT []
synonym: "decreased TGFbeta level" EXACT []
synonym: "reduced bone-derived transforming growth factor level" EXACT []
synonym: "reduced milk growth factor level" EXACT []
synonym: "reduced platelet transforming growth factor level" EXACT []
synonym: "reduced TGF-beta level" EXACT []
synonym: "reduced TGFbeta level" EXACT []
is_a: MP:0008836 ! abnormal transforming growth factor beta level

[Term]
id: MP:0008839
name: absent acrosome
def: "mature spermatozoa lack the cap-like structure at the anterior end of the sperm head that produces enzymes needed for egg penetration" [MESH:A05.360.490.890.820.100, MGI:llw2]
synonym: "absent acrosomal granule" EXACT []
synonym: "absent acrosomal vesicle" EXACT []
is_a: MP:0008898 ! abnormal acrosome morphology

[Term]
id: MP:0008840
name: abnormal spike wave discharge
def: "anomaly in the characteristic epileptiformic electroencephalographic (EEG) activity detected in generalized absence epilepsy" [PMID:16725200]
synonym: "abnormal spike and wave discharge" EXACT []
synonym: "abnormal spike-and-wave discharge" EXACT []
synonym: "abnormal spike-wave discharge" EXACT []
synonym: "abnormal SWDs" EXACT []
is_a: MP:0003216 ! absence seizures

[Term]
id: MP:0008841
name: ruptured lens capsule
def: "a break or tear in the elastic, clear, membrane-like structure, that is outer most layer of the lens" [MGI:llw2]
is_a: MP:0003236 ! abnormal lens capsule morphology

[Term]
id: MP:0008842
name: lipofuscinosis
def: "accumulation of intracellular autofluorescent material, in the form of brownish fatty pigment, in lysosomes as a normal part of senescence or aging" [PMID:16455164]
is_a: MP:0001186 ! pigmentation phenotype

[Term]
id: MP:0008843
name: absent subcutaneous adipose tissue
def: "absence of adipose tissue beneath the skin" [MGI:csmith]
synonym: "absent hypodermal fat layer" EXACT []
synonym: "absent panniculus adiposus" EXACT []
synonym: "absent subcutaneous fat layer" EXACT []
is_a: MP:0020997 ! abnormal subcutaneous adipose tissue amount

[Term]
id: MP:0008844
name: decreased subcutaneous adipose tissue amount
def: "reduction in amount of adipose tissue beneath the skin" [MGI:csmith]
synonym: "reduced subcutaneous adipose tissue amount" EXACT []
is_a: MP:0020997 ! abnormal subcutaneous adipose tissue amount

[Term]
id: MP:0008845
name: abnormal paraventricular hypothalamic nucleus morphology
def: "any structural anomaly of a group of magnocellular neurons located in the periventricular zone of the anterior half of the hypothalamus" [ISBN:0-683-40008-8]
synonym: "abnormal hypothalamic paraventricular nucleus morphology" EXACT []
synonym: "abnormal paraventricular nucleus morphology" EXACT []
synonym: "paraventricular hypothalamic nucleus dysplasia" EXACT []
is_a: MP:0020872 ! abnormal hypothalamic nucleus morphology

[Term]
id: MP:0008846
name: abnormal supraoptic nucleus morphology
def: "any structural anomaly of a group of cells in the hypothalamus located over the lateral border of the optic tract; neurons produce and transport vasopressin" [ISBN:0-683-40008-8]
synonym: "supraoptic nucleus dysplasia" EXACT []
is_a: MP:0020872 ! abnormal hypothalamic nucleus morphology

[Term]
id: MP:0008847
name: abnormal suprachiasmatic nucleus morphology
def: "any structural anomaly of an ovoid densely packed collection of small cells of the anterior hypothalamus lying close to the midline in a shallow impression of the optic chiasm; it receives input from the retina and influences neuroendocrine function" [ISBN:0-683-40008-8, MESH:A08.186.211.730.317.357.342.625]
synonym: "suprachiasmatic nucleus dysplasia" EXACT []
is_a: MP:0020872 ! abnormal hypothalamic nucleus morphology

[Term]
id: MP:0008848
name: abnormal anterior hypothalamic nucleus morphology
def: "any structural anomaly of a loose heterogeneous collection of cells in the anterior hypothalamus, continuous rostrally with the medial and lateral preoptic areas and caudally with the tuber cinereum" [MESH:A08.186.211.730.317.357.342.063]
synonym: "abnormal anterior hypothalamic area" EXACT []
synonym: "anterior hypothalamic nucleus dysplasia" EXACT []
is_a: MP:0020872 ! abnormal hypothalamic nucleus morphology

[Term]
id: MP:0008849
name: abnormal hemoglobin concentration distribution width
def: "anomaly in the standard deviation of the distribution of erythrocytes by their cellular (individual) hemoglobin concentrations" [MGI:brs]
synonym: "abnormal haemoglobin concentration distribution width" EXACT []
synonym: "abnormal HDW" EXACT []
is_a: MP:0005563 ! abnormal hemoglobin content

[Term]
id: MP:0008850
name: increased hemoglobin concentration distribution width
def: "higher than normal standard deviation of the distribution of erythrocytes by their cellular (individual) hemoglobin concentrations; high HDW is indicative of some types of anemia/thalassemia" [MGI:brs]
synonym: "increased haemoglobin concentration distribution width" EXACT []
synonym: "increased HDW" EXACT []
is_a: MP:0008849 ! abnormal hemoglobin concentration distribution width

[Term]
id: MP:0008851
name: decreased hemoglobin concentration distribution width
def: "lower than normal standard deviation of the distribution of erythrocytes by their cellular (individual) hemoglobin concentrations" [MGI:brs]
synonym: "decreased haemoglobin concentration distribution width" EXACT []
synonym: "decreased HDW" EXACT []
is_a: MP:0008849 ! abnormal hemoglobin concentration distribution width

[Term]
id: MP:0008852
name: retinal neovascularization
def: "formation of new blood vessels originating from the retinal veins and extending along the inner (vitreal) surface of the retina" [MESH:C11.768.725]
is_a: MP:0002792 ! abnormal retinal vasculature morphology
is_a: MP:0003711 ! pathological neovascularization

[Term]
id: MP:0008853
name: decreased abdominal adipose tissue amount
def: "reduction in amount of adipose tissue associated with internal organs" [MGI:csmith]
synonym: "reduced abdominal adipose tissue amount" EXACT []
is_a: MP:0005452 ! abnormal adipose tissue amount

[Term]
id: MP:0008854
name: bleb
def: "presence of a blister-like, nearly hemispherical structure filled with air, serous fluid or blood" [MGI:llw2]
synonym: "blistering" BROAD []
synonym: "bulla" EXACT []
is_a: MP:0009931 ! abnormal skin appearance

[Term]
id: MP:0008855
name: eye bleb
def: "presence of blister-like structures formed in the eye during embryonic development that are usually filled with blood" [MGI:llw2]
is_a: MP:0001286 ! abnormal eye development

[Term]
id: MP:0008856
name: fetal bleb
def: "presence of subepidermal blister-like structures on the skin, often on the head, formed during embryonic development and usually filled with blood" [MGI:llw2]
synonym: "foetal bleb" EXACT []
is_a: MP:0003941 ! abnormal skin development

[Term]
id: MP:0008857
name: myelencephalic blebs
def: "presence of blister-like structures formed on the posterior portion of the embryonic hindbrain that are usually filled with blood" [MGI:llw2]
is_a: MP:0006108 ! abnormal hindbrain development

[Term]
id: MP:0008858
name: abnormal hair cycle anagen phase
def: "anomaly in the growth phase of the hair cycle" [MGI:llw2]
subset: IMPC
subset: Sanger_Terms
is_a: MP:0000427 ! abnormal hair cycle

[Term]
id: MP:0008859
name: abnormal hair cycle catagen phase
def: "anomaly in the phase of the hair growth cycle during which cell proliferation ceases, the hair follicle shortens, and an anchored hair is produced" [MGI:llw2]
subset: IMPC
subset: Sanger_Terms
is_a: MP:0000427 ! abnormal hair cycle

[Term]
id: MP:0008860
name: abnormal hair cycle telogen phase
def: "anomaly in the resting or quiescent phase of the hair growth cycle which follows cessation of proliferation (catagen) and precedes hair loss" [MGI:llw2]
is_a: MP:0000427 ! abnormal hair cycle

[Term]
id: MP:0008861
name: abnormal hair shedding
def: "anomaly in the hair cycle changes the timing of the hair loss that normally follows the anagen phase" [MGI:llw2]
subset: IMPC
subset: Sanger_Terms
is_a: MP:0000427 ! abnormal hair cycle

[Term]
id: MP:0008862
name: asymmetric snout
def: "presence of a snout that lacks mirrored identity on either side of the median plane" [MGI:mberry]
subset: IMPC
subset: Sanger_Terms
synonym: "snout asymmetry" EXACT []
is_a: MP:0000443 ! abnormal snout morphology

[Term]
id: MP:0008863
name: craniofacial asymmetry
def: "head or facial features that lack mirrored identity on either side of the median plane" [MGI:mberry]
is_a: MP:0003935 ! abnormal craniofacial development

[Term]
id: MP:0008864
name: abnormal intestinal secretion
def: "any anomaly in the quantity or rate of any substance transported from intestinal cells into the lumen of the intestine" [MGI:smb]
is_a: MP:0000501 ! abnormal digestive secretion

[Term]
id: MP:0008866
name: chromosomal instability
def: "abnormalities of DNA metabolism, DNA repair, cell-cycle governance, or control of apoptosis that increase the probability that whole chromosomes or pieces of chromosomes are gained or lost during cell division, resulting in an imbalance in the number of chromosomes per cell (aneuploidy) and an enhanced rate of loss of heterozygosity" [MGI:llw2, PMID:12446840]
subset: IMPC
subset: Sanger_Terms
synonym: "genomic instability" RELATED []
is_a: MP:0010094 ! abnormal chromosome stability

[Term]
id: MP:0008867
name: uniparental disomy
def: "abnormal assortment of chromosomes from parent to offspring whereby the chromosome number is correct, but both members of a chromosome pair or segments of a chromosome pair are inherited from the same parent" [MGI:llw2]
is_a: MP:0001930 ! abnormal meiosis

[Term]
id: MP:0008868
name: abnormal granulosa cell morphology
def: "any structural anomaly of a supporting cell for the developing female gamete in the ovary of mammals; granulosa cells form a single layer around the mammalian oocyte in the primordial ovarian follicle and advance to form a multilayered cumulus oophorus surrounding the ovum in the Graafian follicle" [MESH:A.05.360.319.114.630.535.200]
synonym: "granulosa cell dysplasia" EXACT []
is_a: MP:0001131 ! abnormal ovarian follicle morphology

[Term]
id: MP:0008869
name: anovulation
def: "complete failure of ovum to be released from an ovarian follicle" [MESH:C13.351.500.056.630.050, MGI:mnk]
synonym: "absence of ovulation" EXACT []
synonym: "absent ovulation" EXACT []
is_a: MP:0001928 ! abnormal ovulation

[Term]
id: MP:0008870
name: increased mature ovarian follicle number
def: "than normal numbers of ovarian follicles that are ready for ovulation and present a blanched spot (the follicular stigma) where the graafian follicle is about to rupture on the surface of the ovary; a first maturation (meiotic) division of the primary oocyte usually occurs just prior to rupture of the follicle" [ISBN:0-683-40008-8, MGI:anna]
is_a: MP:0008871 ! abnormal ovarian follicle number
is_a: MP:0009364 ! abnormal mature ovarian follicle morphology

[Term]
id: MP:0008871
name: abnormal ovarian follicle number
def: "abnormal numbers of spheroid cell aggregations in the ovary" [MGI:mnk]
is_a: MP:0001131 ! abnormal ovarian follicle morphology

[Term]
id: MP:0008872
name: abnormal physiological response to xenobiotic
def: "any anomaly in the physiological or morphological changes induced by a compound foreign to living organisms  such as changes in blood pressure, changes in hormone or protein levels or hypertrophy or hypotrophy of an organ" [MGI:smb]
synonym: "abnormal physiological response to xenobiotics" EXACT []
synonym: "abnormal response to xenobiotics" RELATED []
is_a: MP:0005376 ! homeostasis/metabolism phenotype

[Term]
id: MP:0008873
name: increased physiological sensitivity to xenobiotic
def: "decrease in the dose or concentration of a compound foreign to living organisms required to induce a specific level of physiological response  or increase in the severity of physiological response to a given dose or concentration of a compound foreign  to living organisms" [MGI:smb]
synonym: "decreased resistance to xenobiotics" EXACT []
synonym: "increased physiological sensitivity to xenobiotics" EXACT []
synonym: "increased susceptibility to xenobiotics" EXACT []
is_a: MP:0008872 ! abnormal physiological response to xenobiotic

[Term]
id: MP:0008874
name: decreased physiological sensitivity to xenobiotic
def: "increase in the dose or concentration of a compound foreign to living organisms required to induce a specific level of physiological response or decrease in the severity of physiological response to a given dose or concentration of a compound foreign  to living organisms" [MGI:smb]
synonym: "decreased physiological sensitivity to xenobiotics" EXACT []
synonym: "decreased susceptibility to xenobiotics" EXACT []
synonym: "increased resistance to xenobiotics" EXACT []
is_a: MP:0008872 ! abnormal physiological response to xenobiotic

[Term]
id: MP:0008875
name: abnormal xenobiotic pharmacokinetics
def: "any anomaly in the absorption, distribution, metabolism or elimination of a compound foreign to living organisms" [MGI:smb]
synonym: "abnormal pharmacokinetics of xenobiotics" EXACT []
is_a: MP:0005376 ! homeostasis/metabolism phenotype

[Term]
id: MP:0008876
name: decreased uterine NK cell number
def: "reduced cell number of a natural killer cell subset that is found in the decidual of the uterus, is CD56-high, Galectin-1-positive and CD16-negative, and is the most abundant immune cell type in the decidual during the first trimester of pregnancy" [PMID:14568979, PMID:19800965]
synonym: "decreased decidual natural killer cell number" EXACT []
synonym: "decreased decidual NK cell number" EXACT []
synonym: "decreased dNK cell number" EXACT []
synonym: "decreased GMG cell number" EXACT []
synonym: "decreased granulated metrial gland cell number" EXACT []
synonym: "decreased uNK cell number" EXACT []
synonym: "decreased uterine natural killer cell number" EXACT []
synonym: "reduced decidual natural killer cell number" EXACT []
synonym: "reduced decidual NK cell number" EXACT []
synonym: "reduced dNK cell number" EXACT []
synonym: "reduced GMG cell number" EXACT []
synonym: "reduced granulated metrial gland cell number" EXACT []
synonym: "reduced uNK cell number" EXACT []
synonym: "reduced uterine natural killer cell number" EXACT []
xref: CL:0002343
is_a: MP:0008045 ! decreased NK cell number
is_a: MP:0008054 ! abnormal uterine NK cell morphology

[Term]
id: MP:0008877
name: abnormal DNA methylation
def: "any anomaly in the covalent transfer of a methyl group to either N-6 of adenine or C-5 or N-4 of cytosine of DNA" [GO:0006306]
is_a: MP:0012167 ! abnormal epigenetic regulation of gene expression

[Term]
id: MP:0008878
name: abnormal DNA methylation during gametogenesis
def: "any anomaly of the covalent transfer of a methyl group to C-5 of cytosine during gamete generation, when DNA methylation patterns are established" [GO:0043046]
synonym: "abnormal de novo DNA methylation" EXACT []
is_a: MP:0001929 ! abnormal gametogenesis
is_a: MP:0008877 ! abnormal DNA methylation

[Term]
id: MP:0008879
name: submandibular gland inflammation
def: "local accumulation of fluid, plasma proteins, and leukocytes in either of the large major salivary glands situated beneath the mandible" [MGI:csmith]
synonym: "submaxillary gland inflammation" EXACT []
is_a: MP:0001870 ! salivary gland inflammation
is_a: MP:0013300 ! abnormal submandibular gland physiology

[Term]
id: MP:0008880
name: lacrimal gland inflammation
def: "local accumulation of fluid, plasma proteins, and leukocytes in the glands that secrete tears" [MGI:csmith]
synonym: "dacryoadenitis" EXACT []
is_a: MP:0001348 ! abnormal lacrimal gland physiology
is_a: MP:0001846 ! increased inflammatory response

[Term]
id: MP:0008881
name: absent Harderian gland
def: "absence of the sebaceous gland located behind the eyeball that excretes fluid that facilitates movement of the nictitating membrane" [ISBN:0486631850]
comment: The Harderian gland does not normally exist in some types of mammals (bats, cows and horses), terrestrial carnivores, and higher primates including human.
is_a: MP:0005248 ! abnormal Harderian gland morphology

[Term]
id: MP:0008882
name: abnormal enterocyte physiology
def: "any functional anomaly of the epithelial cells that have an apical plasma membrane folded into microvilli to provide ample surface for the absorption of nutrients from the intestinal lumen" [CL:0000584, MGI:csmith]
synonym: "abnormal intestinal cell physiology" EXACT []
synonym: "abnormal intestinal epithelial cell physiology" EXACT []
is_a: MP:0014201 ! abnormal intestinal epithelium physiology

[Term]
id: MP:0008883
name: abnormal enterocyte proliferation
def: "anomaly in the ability of the enterocyte cell population to undergo expansion by cell division" [MGI:csmith]
synonym: "abnormal intestinal cell proliferation" EXACT []
synonym: "abnormal intestinal epithelial cell proliferation" EXACT []
is_a: MP:0000350 ! abnormal cell proliferation
is_a: MP:0008882 ! abnormal enterocyte physiology

[Term]
id: MP:0008884
name: abnormal enterocyte apoptosis
def: "change in the timing or the number of enterocytes undergoing programmed cell death" [MGI:csmith]
synonym: "abnormal intestinal epithelial cell apoptosis" EXACT []
is_a: MP:0008882 ! abnormal enterocyte physiology
is_a: MP:0020444 ! abnormal intestine apoptosis

[Term]
id: MP:0008885
name: increased enterocyte apoptosis
def: "increase in the timing or the number of enterocytes undergoing programmed cell death" [MGI:csmith]
synonym: "increased intestinal cell apoptosis" EXACT []
synonym: "increased intestinal epithelial cell apoptosis" EXACT []
is_a: MP:0006042 ! increased apoptosis
is_a: MP:0008884 ! abnormal enterocyte apoptosis

[Term]
id: MP:0008886
name: abnormal PML bodies
def: "alteration in structure, number or location of the subnuclear structures associated with functions including transcription, DNA repair, viral defense, stress, cell cycle regulation, proteolysis and apoptosis" [https://npd.hgu.mrc.ac.uk/compartments.html, MGI:llw2]
synonym: "abnormal Kr bodies" EXACT []
synonym: "abnormal ND10 morphology" EXACT []
synonym: "abnormal nuclear dot morphology" EXACT []
synonym: "abnormal PML NBs" EXACT []
synonym: "abnormal Promyelocytic leukaemia nuclear body" EXACT []
synonym: "abnormal SP-100 bodies" EXACT []
is_a: MP:0003111 ! abnormal cell nucleus morphology

[Term]
id: MP:0008887
name: abnormal splicing factor domain morphology
def: "alteration in structure, number or location of subnuclear structures comprising storage locations for elements responsible for excising non-coding regions from a primary messenger RNA transcript and joining coding regions to produce mature messenger RNA" [https://npd.hgu.mrc.ac.uk/compartments.html, MGI:llw2]
comment: Same as nuclear speck (GO0016607)?
synonym: "abnormal splicing speckle morphology" EXACT []
is_a: MP:0003111 ! abnormal cell nucleus morphology

[Term]
id: MP:0008888
name: abnormal Cajal body morphology
def: "alteration in structure, number or location of subnuclear structures involved in snRNP biogenesis and in the trafficking of snoRNPs and snRNPs" [https://npd.hgu.mrc.ac.uk/compartments.html, MGI:llw2]
synonym: "abnormal coiled body morphology" EXACT []
is_a: MP:0003111 ! abnormal cell nucleus morphology

[Term]
id: MP:0008889
name: abnormal Gem morphology
def: "alteration in structure, number or location of subnuclear structures involved in snRNP biogenesis and in the trafficking of snoRNPs and snRNPs and found paired with or juxtaposed to Cajal bodies" [https://npd.hgu.mrc.ac.uk/compartments.html, MGI:llw2]
synonym: "abnormal SMN gem morphology" EXACT []
is_a: MP:0003111 ! abnormal cell nucleus morphology

[Term]
id: MP:0008890
name: abnormal nuclear lamina morphology
def: "any structural anomaly of the inner nuclear membrane surrounding the nuclear periphery, comprising a scaffold-like network of protein filaments responsible for trafficking of mRNA to the cytoplasm" [https://npd.hgu.mrc.ac.uk/compartments.html, MGI:llw2]
is_a: MP:0003111 ! abnormal cell nucleus morphology

[Term]
id: MP:0008891
name: decreased hepatocyte apoptosis
def: "reduction in the number of hepatocytes undergoing programmed cell death" [MGI:rbabiuk]
synonym: "reduced hepatocyte apoptosis" EXACT []
is_a: MP:0006043 ! decreased apoptosis
is_a: MP:0010080 ! abnormal hepatocyte physiology

[Term]
id: MP:0008892
name: abnormal sperm flagellum morphology
def: "any structural anomaly of the whiplike posterior filiform portion of the spermatozoon composed of a number of cytoskeletal elements whose proper assembly is critical for sperm motility; the mammalian flagellum is structurally divided into four major parts: the connecting piece, the midpiece, the principal piece, and the end piece" [MESH:A05.360.490.890.840, PMID:14581499]
synonym: "abnormal sperm flagella" EXACT []
synonym: "abnormal sperm tail" EXACT [MESH:A05.360.490.890.840]
is_a: MP:0005578 ! teratozoospermia
is_a: MP:0013206 ! abnormal motile cilium morphology

[Term]
id: MP:0008893
name: detached sperm flagellum
def: "fragmentation of the whiplike posterior filiform portion of the spermatozoon that provides sperm motility from the sperm head" [MESH:A05.360.490.890.840, MGI:csmith]
synonym: "detached sperm flagella" EXACT []
synonym: "detached sperm tail" EXACT []
is_a: MP:0008892 ! abnormal sperm flagellum morphology

[Term]
id: MP:0008894
name: abnormal intraepithelial T cell morphology
def: "any structural anomaly of a T cell present in columnar epithelia such as in the gastrointestinal tract; intraepithelial T cells often have distinct developmental pathways and activation requirements" [ISBN:0781735149]
synonym: "abnormal IEL morphology" EXACT []
synonym: "abnormal intraepithelial lymphocyte morphology" EXACT []
synonym: "abnormal intraepithelial T lymphocyte morphology" EXACT []
synonym: "abnormal intraepithelial T-cell morphology" EXACT []
synonym: "abnormal intraepithelial T-lymphocyte morphology" EXACT []
is_a: MP:0008037 ! abnormal T cell morphology

[Term]
id: MP:0008895
name: abnormal intraepithelial T cell number
def: "reduced number of T cell present in columnar epithelia such as in the gastrointestinal tract; intraepithelial T cells often have distinct developmental pathways and activation requirements" [ISBN:0781735149]
synonym: "abnormal IEL number" EXACT []
synonym: "abnormal intraepithelial lymphocyte number" EXACT []
synonym: "abnormal intraepithelial T lymphocyte number" RELATED []
synonym: "abnormal intraepithelial T-cell number" EXACT []
synonym: "abnormal intraepithelial T-lymphocyte number" EXACT []
is_a: MP:0006387 ! abnormal T cell number
is_a: MP:0008894 ! abnormal intraepithelial T cell morphology

[Term]
id: MP:0008896
name: increased IgG2c level
def: "greater than normal immunoglobulin class G2c level" [MGI:csmith]
synonym: "increased serum level of immunoglobulin G2c" EXACT []
is_a: MP:0013803 ! increased IgG2 level
is_a: MP:0020178 ! abnormal IgG2c level

[Term]
id: MP:0008897
name: decreased IgG2c level
def: "less than normal immunoglobulin class G2c level" [MGI:csmith]
synonym: "decreased serum level of immunoglobulin G2c" EXACT []
synonym: "reduced IgG2c level" EXACT []
is_a: MP:0013804 ! decreased IgG2 level
is_a: MP:0020178 ! abnormal IgG2c level

[Term]
id: MP:0008898
name: abnormal acrosome morphology
def: "any structural anomaly of the cap-like structure at the anterior end of the sperm head that produces enzymes needed for egg penetration" [MESH:A05.360.490.890.820.100]
synonym: "abnormal acrosomal granule morphology" EXACT []
synonym: "abnormal acrosomal vesicle morphology" EXACT []
synonym: "acrosome dysplasia" EXACT []
is_a: MP:0009230 ! abnormal sperm head morphology

[Term]
id: MP:0008899
name: plush coat
def: "coat has a thick, velvet-like appearance" [MGI:brs]
is_a: MP:0001510 ! abnormal coat appearance

[Term]
id: MP:0008900
name: abnormal uterine fat pad morphology
def: "any structural anomaly of the encapsulated adipose tissue associated with the uterus" [MGI:csmith]
synonym: "abnormal periuterine fat pad morphology" EXACT []
synonym: "abnormal uterine fat depot morphology" EXACT []
synonym: "uterine fat pad dysplasia" EXACT []
is_a: MP:0000010 ! abnormal abdominal fat pad morphology

[Term]
id: MP:0008901
name: absent epididymal fat pad
def: "absence of the encapsulated adipose tissue associated with the epididymis" [MGI:rbabiuk, MGI:smb]
synonym: "absent periepididymal fat pad" EXACT []
is_a: MP:0005452 ! abnormal adipose tissue amount
is_a: MP:0006319 ! abnormal epididymal fat pad morphology

[Term]
id: MP:0008902
name: abnormal renal fat pad morphology
def: "any structural anomaly of the encapsulated adipose tissue associated with the kidney" [MGI:csmith]
synonym: "abnormal adipose capsule of kidney morphology" EXACT []
synonym: "abnormal fatty capsule of kidney morphology" RELATED []
synonym: "abnormal perirenal fat capsule morphology" EXACT []
synonym: "abnormal perirenal fat morphology" EXACT []
synonym: "abnormal perirenal fat pad morphology" EXACT []
synonym: "abnormal renal fat depot morphology" RELATED []
synonym: "renal fat pad dysplasia" EXACT []
is_a: MP:0000010 ! abnormal abdominal fat pad morphology

[Term]
id: MP:0008903
name: abnormal mesenteric fat pad morphology
def: "any structural anomaly of the encapsulated adipose tissue associated with the mesentery" [MGI:csmith]
synonym: "abnormal mesenteric fat depot morphology" EXACT []
synonym: "mesenteric fat pad dysplasia" EXACT []
is_a: MP:0000010 ! abnormal abdominal fat pad morphology

[Term]
id: MP:0008904
name: abnormal mammary fat pad morphology
def: "any structural anomaly of the encapsulated adipose tissue associated with the mammary gland" [MGI:csmith]
synonym: "abnormal mammary fat depot morphology" RELATED []
synonym: "mammary fat pad dysplasia" EXACT []
is_a: MP:0005334 ! abnormal fat pad morphology

[Term]
id: MP:0008905
name: abnormal femoral fat pad morphology
def: "any structural anomaly of the encapsulated adipose tissue associated with the femur" [MGI:csmith]
synonym: "abnormal femoral fat depot morphology" EXACT []
synonym: "femoral fat pad dysplasia" EXACT []
is_a: MP:0005334 ! abnormal fat pad morphology

[Term]
id: MP:0008906
name: abnormal parametrial fat pad morphology
def: "any structural anomaly of the encapsulated adipose tissue associated with the extension of the subserous coat of the uterus laterally between the layers of the broad ligament" [ISBN:978-0-7020-2972-1]
synonym: "abnormal parametrial fat depot morphology" EXACT []
synonym: "parametrial fat pad dysplasia" EXACT []
is_a: MP:0008900 ! abnormal uterine fat pad morphology

[Term]
id: MP:0008907
name: decreased total fat pad weight
def: "less than average weight of the fat pads" [MGI:csmith]
synonym: "decreased total fat body weight" EXACT []
is_a: MP:0020130 ! abnormal total fat pad weight

[Term]
id: MP:0008908
name: increased total fat pad weight
def: "greater than average weight of the fat pads" [MGI:csmith]
synonym: "increased total fat body weight" EXACT []
is_a: MP:0020130 ! abnormal total fat pad weight

[Term]
id: MP:0008909
name: supination
def: "rotation of the pedal or prehensile extremity so the forefoot (hand) faces anteriorly to the anatomic position; rotation of the hindfoot (foot) such that the plantar surface turns upward" [MGI:llw2]
is_a: MP:0000572 ! abnormal autopod morphology

[Term]
id: MP:0008910
name: thin long bone epiphysis
def: "thinner than normal rounded end of a long bone" [MGI:llw2]
is_a: MP:0000131 ! abnormal long bone epiphysis morphology

[Term]
id: MP:0008911
name: induced hyperactivity
def: "increased physical activity following stimulation such as handling, touching or noise" [MGI:llw2]
subset: Europhenome_Terms
subset: IMPC
is_a: MP:0001399 ! hyperactivity

[Term]
id: MP:0008912
name: nervous
def: "increased, skittish, behavior induced by stimulation such as handling, touching or noise" [MGI:llw2]
synonym: "easily agitated" EXACT []
synonym: "skittish" EXACT []
is_a: MP:0008911 ! induced hyperactivity

[Term]
id: MP:0008913
name: weaving
def: "momentary, slow motions of the whole body from side to side sometimes followed by a sudden drop from an erect position" [MGI:llw2]
synonym: "listing" EXACT []
synonym: "swaying" EXACT []
is_a: MP:0003312 ! abnormal locomotor coordination

[Term]
id: MP:0008914
name: enlarged cerebellum
def: "increased size of the cerebellum" [MGI:csmith]
synonym: "increased cerebellum size" EXACT []
is_a: MP:0000849 ! abnormal cerebellum morphology

[Term]
id: MP:0008915
name: fused carpal bones
def: "anomaly of the nine nodular bones of the joint between the forelimb bones and the front paws/hands resulting in some or all the bones being joined together" [ISBN:0-683-40008-8]
subset: IMPC
subset: Sanger_Terms
synonym: "carpal bone fusion" EXACT []
is_a: MP:0000554 ! abnormal carpal bone morphology

[Term]
id: MP:0008916
name: abnormal astrocyte physiology
def: "any functional anomaly of one of the large neuroglia cells of nervous tissue" [ISBN:0-683-40008-8, MGI:csmith]
synonym: "abnormal astroglia physiology" EXACT []
synonym: "abnormal astroglial cell physiology" EXACT []
is_a: MP:0003690 ! abnormal glial cell physiology

[Term]
id: MP:0008917
name: abnormal oligodendrocyte physiology
def: "any functional anomaly of the neuroglia of the central nervous system that form the insulating myelin sheath of axons in the CNS" [MESH:A08.637.600]
synonym: "abnormal oligodendroglia physiology" EXACT []
synonym: "abnormal oligodendroglial cell physiology" EXACT []
synonym: "abnormal oligoglia physiology" RELATED []
synonym: "abnormal oligoglial cell physiology" EXACT []
is_a: MP:0003690 ! abnormal glial cell physiology

[Term]
id: MP:0008918
name: microgliosis
def: "a proliferation or spread of microglia in the area of a degenerative lesion or damaged tissue" [MGI:csmith]
is_a: MP:0000136 ! abnormal microglial cell morphology
is_a: MP:0002183 ! gliosis

[Term]
id: MP:0008919
name: fused tarsal bones
def: "anomaly of the eight bones of the instep of the paw/foot resulting in some or all the bones being joined together" [ISBN:0-683-40008-8]
synonym: "fused tarsus bones" EXACT []
synonym: "fusion of tarsal bones" EXACT []
synonym: "tarsal bone fusion" EXACT []
is_a: MP:0005104 ! abnormal tarsal bone morphology

[Term]
id: MP:0008920
name: absent cervical axis
def: "absence of the second cervical vertebra (C2) which forms the pivot upon which the first cervical (atlas, C1) vertebra rotates" [ISBN:0-683-40008-8, MGI:csmith]
synonym: "absent C2 vertebra" EXACT []
synonym: "absent epistropheus" EXACT []
is_a: MP:0004608 ! abnormal cervical axis morphology

[Term]
id: MP:0008921
name: increased neurotransmitter release
def: "increased production or release of endogenous signaling molecules normally secreted by neurons that alter the behavior of neurons or effector cells" [MGI:csmith]
is_a: MP:0005445 ! abnormal neurotransmitter secretion

[Term]
id: MP:0008922
name: abnormal cervical rib
def: "alternate location or appearance of a rare supernumerary rib commonly articulating with the seventh cervical vertebrae (above the normal first rib) but not reaching the sternum anteriorly" [MGI:llw2]
is_a: MP:0000150 ! abnormal rib morphology

[Term]
id: MP:0008923
name: thoracoschisis
def: "congenital fissure of the chest wall" [MGI:llw2]
is_a: MP:0003385 ! abnormal body wall morphology

[Term]
id: MP:0008924
name: decreased cerebellar granule cell number
def: "reduction in the number of the small neurons of the granule cell layer that send parallel fibers to the upper molecular layer, where they synapse with Purkinje cell dendrites" [ISBN:0838580343]
synonym: "decreased granule cell number" BROAD []
synonym: "decreased granule neuron number" BROAD []
synonym: "reduced granule neuron number" BROAD []
xref: CL:0001031
is_a: MP:0004098 ! abnormal cerebellar granule cell morphology
is_a: MP:0008948 ! decreased neuron number

[Term]
id: MP:0008925
name: increased cerebellar granule cell number
def: "greater number of the small neurons of the granule cell layer that send parallel fibers to the upper molecular layer, where they synapse with Purkinje cell dendrites" [ISBN:0838580343]
synonym: "increased granule cell number" BROAD []
synonym: "increased granule neuron number" BROAD []
xref: CL:0001031
is_a: MP:0004098 ! abnormal cerebellar granule cell morphology
is_a: MP:0008947 ! increased neuron number

[Term]
id: MP:0008926
name: abnormal anterior definitive endoderm morphology
def: "any structural anomaly of the mesendoderm which first migrates from the node and evolves into the foregut, from which pancreas, liver and lungs will eventually emerge" [ISBN:9780080555959, PMID:12464432]
synonym: "abnormal ADE" EXACT []
is_a: MP:0002085 ! abnormal embryonic tissue morphology

[Term]
id: MP:0008927
name: abnormal parafascicular nucleus morphology
synonym: "abnormal PFN" EXACT []
synonym: "parafascicular nucleus dysplasia" EXACT []
is_a: MP:0000832 ! abnormal thalamus morphology

[Term]
id: MP:0008928
name: abnormal paracentral nucleus morphology
def: "any structural anomaly of one of the intralaminar nuclei of the thalamus, located medial to the central lateral nucleus" [ISBN:0-683-40008-8]
synonym: "paracentral nucleus dysplasia" EXACT []
is_a: MP:0000832 ! abnormal thalamus morphology

[Term]
id: MP:0008929
name: abnormal central medial nucleus morphology
def: "any structural anomaly of a small cell group in the interthalamic adhesion of the thalamus that occupy the midline region of the internal medullary lamina, between the left and right paracentral nuclei" [ISBN:0-683-40008-8]
synonym: "abnormal centromedian nucleus morphology" EXACT []
synonym: "abnormal medial central nucleus of thalamus" EXACT []
synonym: "central medial nucleus dysplasia" EXACT []
is_a: MP:0000832 ! abnormal thalamus morphology

[Term]
id: MP:0008930
name: abnormal medial geniculate nucleus morphology
def: "any structural anomaly of groups of nerve cells that function as a relay of auditory input to auditory cortex, receiving the brachium of the inferior colliculus and sending processed information to the auditory cortex in the superior temporal gyrus" [ISBN:0-683-40008-8]
synonym: "abnormal MGN" RELATED []
synonym: "abnormal nucleus of medial geniculate body" EXACT []
synonym: "medial geniculate nucleus dysplasia" EXACT []
is_a: MP:0000832 ! abnormal thalamus morphology

[Term]
id: MP:0008931
name: abnormal paraventricular thalamic nucleus morphology
synonym: "paraventricular thalamic nucleus dysplasia" EXACT []
is_a: MP:0000832 ! abnormal thalamus morphology

[Term]
id: MP:0008932
name: abnormal embryonic tissue physiology
def: "any functional anomaly in any of the tissues of the embryo proper" [MGI:smb]
is_a: MP:0005380 ! embryo phenotype

[Term]
id: MP:0008933
name: abnormal motile primary cilium physiology
def: "any functional anomaly of the cilia of the mouse embryo found on the cells of the embryonic node, which generate flow of extraembryonic fluid surrounding the node in a distinct twirling motion that directs fluid flow asymmetrically across the cellular surface to affect asymmetric body plan organization" [GO:0031512, MGI:anna]
synonym: "abnormal embryonic cilia physiology" EXACT []
synonym: "abnormal embryonic ciliary physiology" EXACT []
synonym: "abnormal embryonic cilium physiology" BROAD []
synonym: "abnormal motile primary cilia physiology" EXACT []
synonym: "abnormal nodal cilium physiology" EXACT []
is_a: MP:0008932 ! abnormal embryonic tissue physiology
is_a: MP:0013210 ! abnormal primary cilium physiology

[Term]
id: MP:0008934
name: absent choroid plexus
def: "absence of the infoldings of blood vessels of the pia mater covered by a thin coat of ependymal cells that form tufted projections into the third, fourth, and lateral ventricles of the brain" [http://medical-dictionary.thefreedictionary.com/plexus, ISBN:0-683-40008-8, MGI:anna]
is_a: MP:0000820 ! abnormal choroid plexus morphology

[Term]
id: MP:0008935
name: decreased mean platelet volume
def: "reduced average content of platelet cells over normal" [MGI:mberry]
subset: Europhenome_Terms
subset: IMPC
subset: Sanger_Terms
synonym: "decreased MPV" EXACT []
synonym: "decreased platelet size" BROAD []
synonym: "reduced mean platelet volume" EXACT []
synonym: "reduced MPV" EXACT []
synonym: "reduced platelet size" BROAD []
synonym: "small platelet size" BROAD [HP:0005537]
synonym: "small platelets" BROAD [HP:0005537]
is_a: MP:0002586 ! abnormal platelet volume

[Term]
id: MP:0008936
name: abnormal pituitary gland size
def: "anomaly in the average size of the compound gland suspended from the base of the hypothalamus" [MGI:anna]
is_a: MP:0000633 ! abnormal pituitary gland morphology

[Term]
id: MP:0008937
name: abnormal pituitary gland weight
def: "anomaly in the average weight of the compound gland suspended from the base of the hypothalamus" [MGI:anna]
synonym: "abnormal pituitary weight" EXACT []
is_a: MP:0008936 ! abnormal pituitary gland size

[Term]
id: MP:0008938
name: decreased pituitary gland weight
def: "reduction in the average weight of the compound gland suspended from the base of the hypothalamus" [MGI:anna]
synonym: "reduced pituitary gland weight" EXACT []
synonym: "reduced pituitary weight" EXACT []
is_a: MP:0005361 ! small pituitary gland
is_a: MP:0008937 ! abnormal pituitary gland weight

[Term]
id: MP:0008939
name: increased pituitary gland weight
def: "greater than average weight of the compound gland suspended from the base of the hypothalamus" [MGI:anna]
synonym: "increased pituitary weight" EXACT []
is_a: MP:0000636 ! enlarged pituitary gland
is_a: MP:0008937 ! abnormal pituitary gland weight

[Term]
id: MP:0008940
name: delayed balanopreputial separation
def: "the separation of the prepuce from the glans penis (balanus), a result of the cornification of the balano-preputial epithelium, occurring at a later than expected age; balanopreputial separation is used as an index for the onset of male puberty and is androgen-sensitive in the rat" [MGI:anna]
synonym: "delayed preputial separation" EXACT []
is_a: MP:0001938 ! delayed sexual maturation

[Term]
id: MP:0008941
name: reticulocytopenia
def: "decrease in the normal number of circulating reticulocytes" [MGI:rbabiuk]
synonym: "aplastic crisis" RELATED []
synonym: "decreased immature erythrocyte number" EXACT []
synonym: "decreased reticulocyte number" EXACT []
synonym: "reduced immature erythrocyte number" EXACT []
synonym: "reduced reticulocyte number" EXACT []
is_a: MP:0011913 ! abnormal reticulocyte cell number
is_a: MP:0013662 ! decreased myeloid cell number

[Term]
id: MP:0008942
name: abnormal induced cell death
def: "anomaly in the response to an agent that induces cessation of function at the cellular level" [MGI:smb]
is_a: MP:0000313 ! abnormal cell death

[Term]
id: MP:0008943
name: increased sensitivity to induced cell death
def: "decrease in the exposure level to an agent that is required to induce cessation of function at the cellular level" [MGI:smb]
synonym: "decreased resistance to induced cell death" EXACT []
synonym: "increased susceptibility to induced cell death" EXACT []
is_a: MP:0008942 ! abnormal induced cell death

[Term]
id: MP:0008944
name: decreased sensitivity to induced cell death
def: "increase in the exposure level to an agent that is required to induce cessation of function at the cellular level" [MGI:smb]
synonym: "decreased susceptibility to induced cell death" EXACT []
synonym: "increased resistance to induced cell death" EXACT []
synonym: "reduced sensitivity to induced cell death" EXACT []
is_a: MP:0008942 ! abnormal induced cell death

[Term]
id: MP:0008945
name: hyperchromic macrocytic anemia
def: "deficiency of red blood cells in which the remaining circulating erythrocyte corpuscular volume is larger than normal and the total amount of hemoglobin per cell is increased, but the percentage of hemoglobin per cell is usually in the normochromic range" [MGI:rbabiuk]
synonym: "hyperchromic macrocytic anaemia" EXACT []
is_a: MP:0002811 ! macrocytic anemia

[Term]
id: MP:0008946
name: abnormal neuron number
def: "anomaly in the number of the cells of the nervous system that receive, conduct, and transmit impulses" [MESH:A08.663]
is_a: MP:0002882 ! abnormal neuron morphology

[Term]
id: MP:0008947
name: increased neuron number
def: "greater than normal numbers of the cells of the nervous system that receive, conduct, and transmit impulses" [MESH:A08.663]
is_a: MP:0008946 ! abnormal neuron number

[Term]
id: MP:0008948
name: decreased neuron number
def: "fewer than normal numbers of the cells of the nervous system that receive, conduct, and transmit impulses" [MESH:A08.663]
synonym: "reduced neuron number" EXACT []
is_a: MP:0008946 ! abnormal neuron number

[Term]
id: MP:0008949
name: increased Cajal-Retzius cell number
def: "greater number of the distinct population of large, bipolar cells, distributed in a continuous band along the marginal zone of the cortex extending to the molecular layer of the dentate gyrus" [MGI:monikat]
is_a: MP:0008030 ! abnormal Cajal-Retzius cell morphology
is_a: MP:0008947 ! increased neuron number

[Term]
id: MP:0008950
name: ventricular tachycardia
def: "paroxysmal rapid beating of the heart originating in an ectopic focus in the heart ventricle" [ISBN:0-683-40008-8]
subset: CvDC_Terms
synonym: "V tach" EXACT []
synonym: "ventricular polycardia" RELATED []
synonym: "ventricular tachyrhythmia" EXACT []
synonym: "ventricular tachysystole" RELATED []
synonym: "wide-complex tachycardia" EXACT []
xref: Fyler:7160
is_a: MP:0002626 ! increased heart rate

[Term]
id: MP:0008951
name: long radius
def: "increased length of the short bone of the lateral forearm" [ISBN:0-683-40008-8]
synonym: "increased radius length" EXACT []
is_a: MP:0004695 ! increased length of long bones
is_a: MP:0030885 ! increased radius size

[Term]
id: MP:0008952
name: abnormal pancreatic delta cell physiology
def: "any functional anomaly of the cells found in the pancreas that secrete somatostatin" [MESH:A03.556.875.875.440.854]
synonym: "abnormal D cell physiology" EXACT []
synonym: "abnormal pancreatic D cell physiology" EXACT []
synonym: "abnormal somatostatin-secreting cell physiology" EXACT []
is_a: MP:0010147 ! abnormal endocrine pancreas physiology

[Term]
id: MP:0008953
name: abnormal pancreatic somatostatin secretion
def: "anomaly in the production or release from pancreatic delta cells of a 14 amino acid peptide that inhibits growth hormone release and is found in the central and peripheral nervous systems, the gut, and other organs" [MESH:D06.472.699.327.700.875]
comment: Somatostatin is secreted by multiple cell types in the digestive and nervous systems.
is_a: MP:0008952 ! abnormal pancreatic delta cell physiology
is_a: MP:0014195 ! abnormal endocrine pancreas secretion

[Term]
id: MP:0008954
name: abnormal cellular hemoglobin content
def: "anomaly in the mean of the red blood cell hemoglobin concentration (RBC CH) histogram, which represents the distribution of red blood cells by the amount of hemoglobin present in each individual cell independent of cell volume" [MGI:brs]
comment: CH is reported in picograms (pg).
synonym: "abnormal cellular haemoglobin content" EXACT []
synonym: "abnormal CH" EXACT []
synonym: "abnormal corpuscular haemoglobin content" EXACT []
synonym: "abnormal corpuscular hemoglobin content" EXACT []
is_a: MP:0005563 ! abnormal hemoglobin content

[Term]
id: MP:0008955
name: increased cellular hemoglobin content
def: "increase in the mean of the red blood cell hemoglobin concentration (RBC CH) histogram, which represents the distribution of red blood cells by the amount of hemoglobin present in each individual cell independent of cell volume" [MGI:brs]
comment: CH is reported in picograms (pg).
subset: Europhenome_Terms
subset: IMPC
synonym: "increased cellular haemoglobin content" EXACT []
synonym: "increased CH" EXACT []
synonym: "increased corpuscular haemoglobin content" EXACT []
synonym: "increased corpuscular hemoglobin content" EXACT []
is_a: MP:0008954 ! abnormal cellular hemoglobin content

[Term]
id: MP:0008956
name: decreased cellular hemoglobin content
def: "decrease in the mean of the red blood cell hemoglobin concentration (RBC CH) histogram, which represents the distribution of red blood cells by the amount of hemoglobin present in each individual cell independent of cell volume" [MGI:brs]
comment: CH is reported in picograms (pg).
subset: Europhenome_Terms
subset: IMPC
synonym: "decreased cellular haemoglobin content" EXACT []
synonym: "decreased CH" EXACT []
synonym: "decreased corpuscular haemoglobin content" EXACT []
synonym: "decreased corpuscular hemoglobin content" EXACT []
synonym: "reduced CH" EXACT []
synonym: "reduced corpuscular haemoglobin content" EXACT []
synonym: "reduced corpuscular hemoglobin content" EXACT []
is_a: MP:0008954 ! abnormal cellular hemoglobin content

[Term]
id: MP:0008957
name: abnormal placenta junctional zone morphology
def: "any structural anomaly of the fetally derived placental region that separates the maternal uterine tissue from the placenta labyrinth" [PMID:16367805]
synonym: "abnormal placental junctional zone" EXACT []
synonym: "placenta junctional zone dysplasia" EXACT []
is_a: MP:0001711 ! abnormal placenta morphology

[Term]
id: MP:0008958
name: abnormal trophoblast glycogen cell morphology
def: "any structural anomaly of a glycogen-accumulating trophoblast cell that arises in the junctional zone of the placenta" [PMID:17039549]
synonym: "abnormal GC morphology" EXACT []
synonym: "abnormal glycogen cell morphology" EXACT []
is_a: MP:0004255 ! abnormal spongiotrophoblast layer morphology

[Term]
id: MP:0008959
name: abnormal spongiotrophoblast cell morphology
def: "any structural anomaly of a trophoblast cell that arises in the junctional zone of the placenta" [MGI:csmith]
is_a: MP:0004255 ! abnormal spongiotrophoblast layer morphology

[Term]
id: MP:0008960
name: abnormal axon pruning
def: "defects in the developmental elimination of axons that fail to participate in an active neuronal circuit by retraction, degeneration, shedding or other mechanism" [MGI:tmeehan]
is_a: MP:0009937 ! abnormal neuron differentiation

[Term]
id: MP:0008961
name: abnormal basal metabolism
def: "any anomaly in heat production of an organism at the lowest level of cell chemistry in an inactive, awake, and fasting state" [MESH:E01.370.374.750.100]
synonym: "abnormal basal metabolic rate" RELATED []
synonym: "abnormal heat production" EXACT []
is_a: MP:0005266 ! abnormal metabolism

[Term]
id: MP:0008962
name: abnormal carbon dioxide production
def: "deviation from the normal rate at which carbon dioxide leaves the blood and enters the alveolar gas" [MGI:csmith]
synonym: "abnormal carbon dioxide emission" EXACT []
is_a: MP:0003948 ! abnormal gas homeostasis

[Term]
id: MP:0008963
name: increased carbon dioxide production
def: "increase in the rate at which carbon dioxide leaves the blood and enters the alveolar gas" [MGI:csmith]
subset: Europhenome_Terms
subset: IMPC
subset: Sanger_Terms
synonym: "increased carbon dioxide emission" EXACT []
is_a: MP:0008962 ! abnormal carbon dioxide production

[Term]
id: MP:0008964
name: decreased carbon dioxide production
def: "reduction in the rate at which carbon dioxide leaves the blood and enters the alveolar gas" [MGI:csmith]
subset: Europhenome_Terms
subset: IMPC
subset: Sanger_Terms
synonym: "decreased carbon dioxide emission" EXACT []
synonym: "reduced carbon dioxide emission" EXACT []
synonym: "reduced carbon dioxide production" RELATED []
is_a: MP:0008962 ! abnormal carbon dioxide production

[Term]
id: MP:0008965
name: increased basal metabolism
def: "increase in heat production of an organism at the lowest level of cell chemistry in an inactive, awake, and fasting state" [MESH:E01.370.374.750.100]
synonym: "increased basal metabolic rate" EXACT []
synonym: "increased heat production" EXACT []
is_a: MP:0008961 ! abnormal basal metabolism

[Term]
id: MP:0008966
name: abnormal chiasmata formation
def: "atypical contact between nonsister chromatids of homologous chromosomes during meiosis I, precluding formation of the expected number of cross-shaped configurations representing recombination events" [MGI:llw2]
is_a: MP:0001930 ! abnormal meiosis

[Term]
id: MP:0008967
name: absent chiasmata formation
def: "during meiosis I there are no observable cross-over regions where nonsister chromatids of homologous chromosomes recombine with each other" [MGI:llw2]
is_a: MP:0008966 ! abnormal chiasmata formation

[Term]
id: MP:0008968
name: abnormal lacrimal apparatus morphology
def: "any structural anomaly of the network of orbital structures of the eye that secrete and drain tears from the surface of the eyeball into the nasal cavity; these parts include the lacrimal glands, lacrimal lake, lacrimal ducts, lacrimal canals, lacrimal sacs, nasolacrimal ducts, and lacrimal puncta" [MGI:anna]
synonym: "abnormal apparatus lacrimalis morphology" EXACT []
synonym: "abnormal lacrimal system morphology" EXACT []
synonym: "abnormal lacrymal system morphology" EXACT []
synonym: "lacrimal apparatus dysplasia" EXACT []
is_a: MP:0013754 ! abnormal ocular surface morphology

[Term]
id: MP:0008969
name: abnormal nasolacrimal duct morphology
def: "any structural anomaly of the paired channels leading from the lacrimal sacs to the inferior meatus of the nose, through which tears are conducted through the nasal cavity" [ISBN:0-683-40008-8]
synonym: "abnormal nasal duct morphology" EXACT []
synonym: "abnormal naso-lacrimal duct morphology" EXACT []
synonym: "nasolacrimal duct dysplasia" EXACT []
is_a: MP:0008968 ! abnormal lacrimal apparatus morphology

[Term]
id: MP:0008970
name: choanal atresia
def: "blockage of the back of the nasal passage by abnormal bony or soft tissue, usually due to failure of the bucconasal membrane to involute during development" [ISBN:0-683-40008-8]
subset: CvDC_Terms
synonym: "internal nares atresia" EXACT []
xref: Fyler:4203
is_a: MP:0002236 ! abnormal internal nares morphology

[Term]
id: MP:0008971
name: abnormal ethmoturbinate morphology
def: "any structural anomaly of the conchae of the ethmoid bone which occupy the caudal part of the nasal fossae and form the lateral and superior portions of the turbinate bones in mammals" [ISBN:0-683-40008-8, MGI:csmith]
synonym: "abnormal ethmoturbinals" EXACT [ISBN:0-683-40008-8]
synonym: "ethmoturbinate dysplasia" EXACT []
is_a: MP:0000100 ! abnormal ethmoid bone morphology
is_a: MP:0002244 ! abnormal turbinate morphology

[Term]
id: MP:0008972
name: ethmoturbinate hypoplasia
def: "underdevelopment or reduced size, usually due to a reduced number of cells, of the conchae of the ethmoid bone which occupy the caudal part of the nasal fossae and form the lateral and superior portions of the turbinate bones in mammals" [ISBN:0-683-40008-8, MGI:csmith]
synonym: "ethmoturbinal hypoplasia" EXACT []
is_a: MP:0008971 ! abnormal ethmoturbinate morphology

[Term]
id: MP:0008973
name: decreased erythroid progenitor cell number
def: "reduced numbers of progenitors of the erythrocyte lineage" [CL:0000038, MGI:csmith]
synonym: "decreased BFU-E number" RELATED []
synonym: "decreased blast forming unit erythroid number" RELATED []
synonym: "decreased burst forming unit erythroid number" RELATED []
synonym: "decreased CFU-E number" RELATED []
synonym: "decreased colony forming unit erythroid number" RELATED []
synonym: "decreased erythroid precursors" EXACT []
synonym: "decreased erythroid stem cell number" RELATED []
synonym: "reduced BFU-E number" RELATED []
synonym: "reduced blast forming unit erythroid number" RELATED []
synonym: "reduced burst forming unit erythroid number" RELATED []
synonym: "reduced CFU-E number" RELATED []
synonym: "reduced colony forming unit erythroid number" RELATED []
synonym: "reduced erythroid precursors" EXACT []
synonym: "reduced erythroid stem cell number" RELATED []
is_a: MP:0008801 ! abnormal erythroid progenitor cell morphology

[Term]
id: MP:0008974
name: proportional dwarf
def: "abnormally undersized with both limbs and trunk symmetrically shorter; usually due to chemical, endocrine, nutritional or nonosseous influences" [ISBN:0-683-40008-8, MGI:csmith]
comment: In humans, dwarfism is defined as a condition in which the standing height of a person is below the third percentile.
synonym: "ateliotic dwarf" EXACT []
synonym: "proportional dwarfism" EXACT []
is_a: MP:0001265 ! decreased body size

[Term]
id: MP:0008975
name: delayed male fertility
def: "ability of a male organism to produce live offspring occurring at a later than expected age" [MGI:csmith]
is_a: MP:0002683 ! delayed fertility

[Term]
id: MP:0008976
name: delayed female fertility
def: "ability of a female organism to produce live offspring occurring at a later than expected age" [MGI:csmith]
is_a: MP:0002683 ! delayed fertility

[Term]
id: MP:0008977
name: abnormal vagina size
def: "anomaly in the size of the female reproductive canal located between the uterus and the vulva" [MGI:anna]
synonym: "abnormal vaginal size" EXACT []
is_a: MP:0001139 ! abnormal vagina morphology

[Term]
id: MP:0008978
name: abnormal vagina weight
def: "anomaly in the weight of the female reproductive canal located between the uterus and the vulva" [MGI:anna]
synonym: "abnormal vaginal weight" EXACT []
is_a: MP:0008977 ! abnormal vagina size

[Term]
id: MP:0008979
name: increased vagina weight
def: "increase in the weight of the female reproductive canal located between the uterus and the vulva" [MGI:anna]
synonym: "increased vaginal weight" EXACT []
is_a: MP:0008978 ! abnormal vagina weight
is_a: MP:0008981 ! enlarged vagina

[Term]
id: MP:0008980
name: decreased vagina weight
def: "decrease in the weight of the female reproductive canal located between the uterus and the vulva" [MGI:anna]
synonym: "decreased vaginal weight" EXACT []
synonym: "reduced vagina weight" EXACT []
synonym: "reduced vaginal weight" EXACT []
is_a: MP:0008978 ! abnormal vagina weight
is_a: MP:0008983 ! small vagina

[Term]
id: MP:0008981
name: enlarged vagina
def: "increase in the size of the female reproductive canal located between the uterus and the vulva" [MGI:anna]
subset: Europhenome_Terms
subset: IMPC
synonym: "increased vagina size" EXACT []
synonym: "increased vaginal size" EXACT []
is_a: MP:0008977 ! abnormal vagina size

[Term]
id: MP:0008982
name: vagina hyperplasia
def: "overdevelopment or increased size of the vagina, usually due an increased number of cells" [MGI:anna]
synonym: "vaginal hyperplasia" EXACT []
is_a: MP:0008981 ! enlarged vagina

[Term]
id: MP:0008983
name: small vagina
def: "decrease in the size of the female reproductive canal located between the uterus and the vulva" [MGI:anna]
subset: Europhenome_Terms
subset: IMPC
synonym: "decreased vagina size" EXACT []
synonym: "decreased vaginal size" EXACT []
synonym: "reduced vagina size" EXACT []
synonym: "reduced vaginal size" EXACT []
is_a: MP:0008977 ! abnormal vagina size

[Term]
id: MP:0008984
name: vagina hypoplasia
alt_id: MP:0003532
def: "underdevelopment or reduced size of the vagina, usually due to a reduced number of cells" [MGI:anna]
synonym: "rudimentary vagina" EXACT []
synonym: "vaginal hypoplasia" EXACT []
is_a: MP:0008983 ! small vagina

[Term]
id: MP:0008985
name: hemimelia
def: "congenital absence of part of an extremity, such as absent fibula with the tibia present" [ISBN:0-683-40008-8]
is_a: MP:0002109 ! abnormal limb morphology

[Term]
id: MP:0008986
name: abnormal liver parenchyma morphology
def: "any structural anomaly of the functional units of the liver including the lobules" [MGI:csmith]
synonym: "abnormal hepatic parenchyma morphology" EXACT []
is_a: MP:0000598 ! abnormal liver morphology

[Term]
id: MP:0008987
name: abnormal liver lobule morphology
def: "any structural anomaly of the polygonal structure of the liver that consists of hepatocytes radiating outward from a hepatic vein" [ISBN:0-683-40008-8]
comment: Do not confuse this term with the anatomic lobes of the liver.
synonym: "abnormal classic lobule" EXACT []
synonym: "abnormal classical lobule" EXACT []
synonym: "abnormal hepatic lobule morphology" EXACT []
is_a: MP:0008986 ! abnormal liver parenchyma morphology

[Term]
id: MP:0008988
name: abnormal liver perisinusoidal space morphology
def: "any structural anomaly of the extravascular space in the liver between the parenchymal cells and a sinusoid that contains the blood plasma" [ISBN:0-683-40008-8]
synonym: "abnormal hepatic perisinusoidal space morphology" EXACT []
synonym: "abnormal space of Disse morphology" EXACT []
is_a: MP:0008987 ! abnormal liver lobule morphology

[Term]
id: MP:0008989
name: abnormal liver sinusoid morphology
def: "any structural anomaly of the hepatic distensible vascular blood channels lined with highly fenestrated endothelial cells that function to exchange fluids, nutrients, proteins and wastes" [ISBN:0-683-40008-8]
synonym: "abnormal hepatic sinusoid morphology" EXACT []
is_a: MP:0008987 ! abnormal liver lobule morphology
is_a: MP:0009820 ! abnormal liver vasculature morphology

[Term]
id: MP:0008990
name: abnormal Ito cell morphology
def: "any structural anomaly of the fat-storing cells that line the hepatic sinusoids" [ISBN:0-683-40008-8]
synonym: "abnormal hepatic lipocytes" EXACT []
synonym: "abnormal hepatic stellate cell morphology" EXACT []
is_a: MP:0008988 ! abnormal liver perisinusoidal space morphology

[Term]
id: MP:0008991
name: abnormal bile canaliculus morphology
def: "any structural anomaly of the intercellular channels that take up bile from hepatocytes and transport it to the bile ducts" [ISBN:0-683-40008-8]
synonym: "abnormal bile canaliculi morphology" EXACT []
synonym: "abnormal bile capillary morphology" EXACT []
is_a: MP:0008987 ! abnormal liver lobule morphology

[Term]
id: MP:0008992
name: abnormal portal lobule morphology
def: "any structural anomaly of the triangular region on the periphery of the liver lobules that contain a bile duct and a terminal branch of the hepatic artery and portal vein, and may also include a lymphatic vessel" [ISBN:0-683-40008-8]
is_a: MP:0008986 ! abnormal liver parenchyma morphology

[Term]
id: MP:0008993
name: abnormal portal triad morphology
def: "any structural anomaly of the three vessels of the portal lobule including the bile duct, a terminal branch of the hepatic artery and portal vein, and may also include a lymphatic vessel" [ISBN:0-683-40008-8, MGI:csmith]
is_a: MP:0008992 ! abnormal portal lobule morphology

[Term]
id: MP:0008994
name: early vaginal opening
def: "the opening of the genital canal in a female occurring at an earlier than expected age" [MGI:anna]
synonym: "early onset of vaginal opening" EXACT []
synonym: "precocious vaginal opening" EXACT []
is_a: MP:0020150 ! abnormal timing of vaginal opening

[Term]
id: MP:0008995
name: early reproductive senescence
def: "loss of reproductive capacity occurring at an earlier than expected age" [MGI:anna]
synonym: "accelerated reproductive ageing" EXACT []
synonym: "accelerated reproductive aging" EXACT []
synonym: "early onset of reproductive senescence" EXACT []
synonym: "precocious reproductive senescence" EXACT []
synonym: "premature reproductive ageing" EXACT []
synonym: "premature reproductive aging" EXACT []
is_a: MP:0002161 ! abnormal fertility/fecundity
is_a: MP:0003786 ! premature aging

[Term]
id: MP:0008996
name: abnormal blood osmolality
def: "anomaly in the concentration of ions in the blood or blood fractions compared to the normal state, sometimes reported as increased or decreased osmotic fragility" [MGI:llw2]
synonym: "abnormal plasma osmolality" NARROW []
synonym: "abnormal serum osmolality" NARROW []
is_a: MP:0009642 ! abnormal blood homeostasis

[Term]
id: MP:0008997
name: increased blood osmolality
def: "increase in the concentration of ions in the blood compared to the normal state" [MGI:hdene]
synonym: "increased plasma osmolality" NARROW []
synonym: "increased serum osmolality" NARROW []
is_a: MP:0008996 ! abnormal blood osmolality

[Term]
id: MP:0008998
name: decreased blood osmolality
def: "decrease in the concentration of ions in the blood compared to the normal state" [MGI:hdene]
synonym: "decreased plasma osmolality" NARROW []
synonym: "decreased serum osmolality" NARROW []
synonym: "reduced plasma osmolality" NARROW []
synonym: "reduced serum osmolality" NARROW []
is_a: MP:0008996 ! abnormal blood osmolality

[Term]
id: MP:0008999
name: absent anus
def: "absence of the lower opening of the digestive tract" [ISBN:0-683-40008-8]
synonym: "absent anal opening" EXACT []
synonym: "absent anal orifice" EXACT []
synonym: "absent opening of terminal part of digestive tract" EXACT []
is_a: MP:0005034 ! abnormal anus morphology

[Term]
id: MP:0009000
name: absent cecum
def: "absence of the large sac at the ileum and large intestine junction" [ISBN:0-683-40008-8]
synonym: "absent caecum" EXACT []
is_a: MP:0000494 ! abnormal cecum morphology

[Term]
id: MP:0009001
name: absent hallux
def: "absence of the first or primary digit of the foot" [ISBN:0-683-40008-8]
synonym: "absent big toe" EXACT []
synonym: "absent great toe" RELATED []
synonym: "absent large toe" EXACT []
is_a: MP:0000565 ! oligodactyly
is_a: MP:0009049 ! abnormal hallux morphology

[Term]
id: MP:0009002
name: premature hair regrowth
def: "faster initiation of the hair growth cycle (anagen) after catagen phase" [MGI:smb]
is_a: MP:0002073 ! abnormal hair growth

[Term]
id: MP:0009003
name: abnormal vibrissa number
def: "any anomaly in the number of the stiff hairs projecting from the face around the nose of most mammals which act as touch receptors" [MESH:A13.950, MGI:smb]
synonym: "abnormal contour hair number" EXACT []
synonym: "abnormal sinus hair number" EXACT []
synonym: "abnormal touch hair number" EXACT []
synonym: "abnormal vibrissae number" EXACT []
synonym: "abnormal whisker number" EXACT []
is_a: MP:0002098 ! abnormal vibrissa morphology

[Term]
id: MP:0009004
name: progressive hair loss
def: "thinning of hair (coat) over time, usually in a defined pattern, until entirely gone with no recurrent growth" [MGI:llw2]
is_a: MP:0002073 ! abnormal hair growth

[Term]
id: MP:0009005
name: abnormal sesamoid bone of gastrocnemius morphology
def: "any structural anomaly of the small sesamoid bones situated behind the condyles of the femur" [MGI:smb]
synonym: "abnormal fabella morphology" EXACT []
synonym: "medial sesamoid bone of the knee" EXACT []
is_a: MP:0002115 ! abnormal limb bone morphology

[Term]
id: MP:0009006
name: prolonged estrous cycle
def: "increase in the length of the estrous cycle" [MGI:anna]
synonym: "increased estrous cycle duration" RELATED []
synonym: "prolonged estrus cycle" EXACT []
synonym: "prolonged oestrous cycle" EXACT []
is_a: MP:0001927 ! abnormal estrous cycle

[Term]
id: MP:0009007
name: short estrous cycle
def: "decrease in the length of the estrous cycle" [MGI:anna]
synonym: "decreased estrous cycle duration" EXACT []
synonym: "short estrus cycle" EXACT []
synonym: "short oestrous cycle" EXACT []
is_a: MP:0001927 ! abnormal estrous cycle

[Term]
id: MP:0009008
name: delayed estrous cycle
def: "onset of the estrous cycle of females occurring at a later than expected day/age" [MGI:anna]
synonym: "delayed estrus" EXACT []
synonym: "delayed oestrous" EXACT []
synonym: "delayed onset of estrous cycling" EXACT []
is_a: MP:0001927 ! abnormal estrous cycle

[Term]
id: MP:0009009
name: absent estrous cycle
def: "failure of female animals to enter or progress through the estrous cycle" [MGI:anna]
synonym: "absence of estrous cycle" EXACT []
synonym: "absence of estrous cycling" EXACT []
synonym: "absent estrus cycle" EXACT []
synonym: "absent oestrous cycle" EXACT []
synonym: "acyclic females" EXACT []
synonym: "anestrus" RELATED []
synonym: "estrous acyclicity" EXACT []
synonym: "failure of estrous cyclicity" EXACT []
is_a: MP:0001927 ! abnormal estrous cycle

[Term]
id: MP:0009010
name: abnormal diestrus
def: "any anomaly or aberrant timing of the last phase of the estrous cycle, during which unfertilized eggs are eliminated, the vagina and vulva are at a minimum size, and new follicles begin to undergo a rapid growth for the next ovulation; if pregnancy does not occur, the metestrous phase is ultimately followed by the diestrous phase" [MGI:anna]
synonym: "abnormal diestrous" EXACT []
synonym: "abnormal diestrous phase" EXACT []
synonym: "abnormal dioestrous" EXACT []
is_a: MP:0001927 ! abnormal estrous cycle

[Term]
id: MP:0009011
name: prolonged diestrus
def: "increase in the length of the diestrous phase of the estrous cycle in female animals" [MGI:anna]
synonym: "extended diestrous" EXACT []
synonym: "increased diestrous phase duration" EXACT []
synonym: "prolonged diestrous" EXACT []
synonym: "prolonged dioestrous" EXACT []
is_a: MP:0009010 ! abnormal diestrus

[Term]
id: MP:0009012
name: short diestrus
def: "decrease in the length of the diestrous phase of the estrous cycle in female animals" [MGI:anna]
synonym: "decreased diestrous phase duration" EXACT []
synonym: "short diestrous" EXACT []
synonym: "short dioestrous" EXACT []
is_a: MP:0009010 ! abnormal diestrus

[Term]
id: MP:0009013
name: abnormal proestrus
def: "any anomaly or aberrant timing of the first phase of the estrous cycle which begins when a new batch of eggs reach maturity within ovarian follicles that are ripe and large; external examination of the female usually shows a bloated vulva with an open vagina" [MGI:anna]
synonym: "abnormal proestrous" EXACT []
synonym: "abnormal proestrous phase" EXACT []
synonym: "abnormal prooestrous" EXACT []
is_a: MP:0001927 ! abnormal estrous cycle

[Term]
id: MP:0009014
name: prolonged proestrus
def: "increase in the length of the proestrous phase of the estrous cycle in female animals" [MGI:anna]
synonym: "extended proestrous" EXACT []
synonym: "increased proestrous phase duration" EXACT []
synonym: "prolonged proestrous" EXACT []
synonym: "prolonged prooestrous" EXACT []
is_a: MP:0009013 ! abnormal proestrus

[Term]
id: MP:0009015
name: short proestrus
def: "decrease in the length of the proestrous phase of the estrous cycle in female animals" [MGI:anna]
synonym: "decreased proestrous phase duration" EXACT []
synonym: "short proestrous" EXACT []
synonym: "short prooestrous" EXACT []
is_a: MP:0009013 ! abnormal proestrus

[Term]
id: MP:0009016
name: abnormal estrus
def: "any anomaly or aberrant timing of the phase of the estrous cycle which begins with the ovulation of fully mature oocytes and during which the vulva remains in an extended state with an open vagina, and females are maximally receptive to male advances" [MGI:anna]
synonym: "abnormal estrous" EXACT []
synonym: "abnormal estrous phase" EXACT []
synonym: "abnormal oestrous" EXACT []
is_a: MP:0001927 ! abnormal estrous cycle

[Term]
id: MP:0009017
name: prolonged estrus
def: "increase in the length of the estrous phase of the estrous cycle in female animals" [MGI:anna]
synonym: "extended estrous" EXACT []
synonym: "increased estrous phase duration" EXACT []
synonym: "prolonged estrous" EXACT []
synonym: "prolonged oestrous" EXACT []
is_a: MP:0009016 ! abnormal estrus

[Term]
id: MP:0009018
name: short estrus
def: "decrease in the length of the estrous phase of the estrous cycle in female animals" [MGI:anna]
synonym: "decreased estrous phase duration" EXACT []
synonym: "short estrous" EXACT []
synonym: "short oestrous" EXACT []
is_a: MP:0009016 ! abnormal estrus

[Term]
id: MP:0009019
name: abnormal metestrus
def: "any anomaly or aberrant timing of the phase of the estrous cycle which follows estrus when mature eggs move through the oviducts and into the uterus; the vulva is no longer bloated, and the vagina is now closed" [MGI:anna]
synonym: "abnormal metestrous" EXACT []
synonym: "abnormal metestrous phase" EXACT []
synonym: "abnormal metoestrous" EXACT []
is_a: MP:0001927 ! abnormal estrous cycle

[Term]
id: MP:0009020
name: prolonged metestrus
def: "increase in the length of the metestrous phase of the estrous cycle in female animals" [MGI:anna]
synonym: "extended metestrous" EXACT []
synonym: "increased metestrous phase duration" EXACT []
synonym: "prolonged metestrous" EXACT []
synonym: "prolonged metoestrous" EXACT []
is_a: MP:0009019 ! abnormal metestrus

[Term]
id: MP:0009021
name: absent estrus
def: "absence or failure of the estrous phase of the estrous cycle in female animals" [MGI:anna]
synonym: "absence of estrous phase" EXACT []
synonym: "absent estrous" EXACT []
synonym: "absent oestrous" EXACT []
is_a: MP:0009016 ! abnormal estrus

[Term]
id: MP:0009022
name: abnormal brain meninges morphology
def: "any structural anomaly in any of the membranes covering the brain, including the dura mater (external), arachnoid (middle), and pia mater (internal)" [ISBN:0-683-40008-8]
is_a: MP:0005623 ! abnormal meninges morphology

[Term]
id: MP:0009023
name: abnormal spinal cord meninges morphology
def: "any structural anomaly in any of the membranes covering the spinal cord, including the dura mater (external), arachnoid (middle), and pia mater (internal)" [ISBN:0-683-40008-8]
is_a: MP:0005623 ! abnormal meninges morphology

[Term]
id: MP:0009024
name: abnormal brain arachnoid mater morphology
def: "any structural anomaly of the fibrous membrane forming the middle of the three coverings that surrounds the brain within the cranial cavity" [ISBN:0-683-40008-8]
synonym: "abnormal arachnoidea mater cranialis morphology" EXACT []
synonym: "abnormal cranial arachnoid mater" EXACT []
is_a: MP:0009022 ! abnormal brain meninges morphology

[Term]
id: MP:0009025
name: abnormal brain dura mater morphology
def: "any structural anomaly of the fibrous membrane forming the outer of the three coverings that surrounds the brain within the cranial cavity; consists of two layers including the periosteal layer and the meningeal layer" [ISBN:0-683-40008-8]
synonym: "abnormal cranial dura mater morphology" EXACT []
synonym: "abnormal dura mater cranialis" EXACT []
is_a: MP:0009022 ! abnormal brain meninges morphology

[Term]
id: MP:0009026
name: abnormal brain pia mater morphology
def: "any structural anomaly of the fibrous membrane forming the innermost of the three coverings that surrounds the brain within the cranial cavity that is firmly attached to the glial capsule" [ISBN:0-683-40008-8]
is_a: MP:0009022 ! abnormal brain meninges morphology

[Term]
id: MP:0009027
name: abnormal subarachnoid space morphology
def: "any structural anomaly of the space between the arachnoid and pia mater that is traversed by fibrous trabeculae and contains cerebrospinal fluid" [ISBN:0-683-40008-8]
synonym: "abnormal cavum subarachnoideum morphology" EXACT []
synonym: "abnormal leptomeningeal space morphology" EXACT []
synonym: "abnormal spatium subarachnoideum morphology" EXACT []
synonym: "abnormal subarachnoid cavity morphology" EXACT []
is_a: MP:0005623 ! abnormal meninges morphology

[Term]
id: MP:0009028
name: abnormal chiasmatic cistern morphology
def: "any structural anomaly of the region of the subarachnoid space that is located below and anterior to the optic chiasm" [ISBN:0-683-40008-8]
synonym: "abnormal cistern of chiasm morphology" EXACT []
synonym: "abnormal cisterna chiasmatica morphology" EXACT []
is_a: MP:0009032 ! abnormal subarachnoid cistern morphology

[Term]
id: MP:0009029
name: abnormal basal cistern morphology
def: "any structural anomaly of the enclosed space where the arachnoid membrane stretches between the two temporal lobes and encloses the cerebral peduncles including the structures contained in the interpeduncular fossa" [ISBN:0-683-40008-8]
synonym: "abnormal cisterna basalis morphology" EXACT []
synonym: "abnormal cisterna cruralis morphology" EXACT []
synonym: "abnormal cisterna interpeduncularis morphology" EXACT []
synonym: "abnormal interpeduncular cistern morphology" EXACT []
synonym: "abnormal Tarin space morphology" EXACT []
synonym: "abnormal Tarin's space morphology" EXACT []
is_a: MP:0009032 ! abnormal subarachnoid cistern morphology

[Term]
id: MP:0009030
name: abnormal pontine cistern morphology
def: "any structural anomaly of the space located on lateral aspects of the pons at the junction with the cerebellum" [ISBN:0-683-40008-8]
synonym: "abnormal cisterna pontis morphology" EXACT []
synonym: "abnormal cisterna pontocerebellaris morphology" EXACT []
synonym: "abnormal pontocerebellar cistern morphology" EXACT []
synonym: "abnormal prepontine cistern morphology" EXACT []
is_a: MP:0009032 ! abnormal subarachnoid cistern morphology

[Term]
id: MP:0009031
name: abnormal cerebellomedullary cistern morphology
def: "any structural anomaly of the largest of the subarachnoid spaces between the cerebellum and the medulla oblongata" [ISBN:0-683-40008-8]
is_a: MP:0009032 ! abnormal subarachnoid cistern morphology

[Term]
id: MP:0009032
name: abnormal subarachnoid cistern morphology
def: "any structural anomaly of the widening portions of the subarachnoid space within the cranium where the arachnoid bridges over a depression on the surface of the brain" [ISBN:0-683-40008-8]
synonym: "abnormal cisternae subarachnoideae morphology" EXACT []
is_a: MP:0009027 ! abnormal subarachnoid space morphology

[Term]
id: MP:0009033
name: abnormal posterior cerebellomedullary cistern
def: "any structural anomaly of the space between the cerebellum and the dorsal surface of the medulla" [ISBN:0-683-40008-8]
synonym: "abnormal cisterna cerebellomedullaris posterior morphology" EXACT []
synonym: "abnormal cisterna magna morphology" EXACT []
is_a: MP:0009031 ! abnormal cerebellomedullary cistern morphology

[Term]
id: MP:0009034
name: abnormal lateral cerebellomedullary cistern morphology
def: "any structural anomaly of the space between the cerebellum and the lateral aspect of the medulla" [ISBN:0-683-40008-8]
synonym: "abnormal cisterna cerebellomedullaris lateralis morphology" EXACT []
is_a: MP:0009031 ! abnormal cerebellomedullary cistern morphology

[Term]
id: MP:0009035
name: abnormal quadrigeminal cistern morphology
def: "any structural anomaly of the enclosed space extending forward between the corpus callosum and the thalamus that contains the internal cerebral veins" [ISBN:0-683-40008-8]
synonym: "abnormal Bichat canal morphology" EXACT []
synonym: "abnormal cistern of great cerebral vein morphology" EXACT []
synonym: "abnormal cisterna quadrigeminalis morphology" EXACT []
synonym: "abnormal cisterna venae magnae cerebri morphology" EXACT []
synonym: "abnormal superior cistern morphology" EXACT []
is_a: MP:0009032 ! abnormal subarachnoid cistern morphology

[Term]
id: MP:0009036
name: absent posterior cerebellomedullary cistern
def: "absence of the space between the cerebellum and the dorsal surface of the medulla" [ISBN:0-683-40008-8]
synonym: "absent cisterna cerebellomedullaris posterior morphology" EXACT []
synonym: "absent cisterna magna morphology" EXACT []
is_a: MP:0009033 ! abnormal posterior cerebellomedullary cistern

[Term]
id: MP:0009037
name: abnormal subarachnoid space development
def: "anomaly in the formation of the space between the arachnoid and pia mater that is traversed by fibrous trabeculae and contains cerebrospinal fluid" [ISBN:0-683-40008-8]
synonym: "abnormal cavum subarachnoideum development" EXACT []
synonym: "abnormal leptomeningeal space development" EXACT []
synonym: "abnormal spatium subarachnoideum development" EXACT []
synonym: "abnormal subarachnoid cavity development" EXACT []
is_a: MP:0009027 ! abnormal subarachnoid space morphology

[Term]
id: MP:0009038
name: decreased inferior colliculus size
def: "decreased size of the paired inferior eminence of the mesencephalic tectum" [MGI:anna]
synonym: "decreased corpora quadrigeminum posterius size" EXACT []
synonym: "decreased inferior nasal colliculus size" EXACT []
synonym: "decreased posterior quadrigeminal body size" EXACT []
synonym: "decreased size of inferior colliculus" EXACT []
synonym: "reduced inferior colliculus size" EXACT []
synonym: "reduced size of inferior colliculus" EXACT []
synonym: "truncated inferior colliculus" EXACT []
is_a: MP:0000776 ! abnormal inferior colliculus morphology

[Term]
id: MP:0009039
name: absent inferior colliculus
def: "absence of the paired inferior eminence of the mesencephalic tectum" [MGI:anna]
synonym: "absent corpora quadrigeminum posterius" EXACT []
synonym: "absent inferior nasal colliculus" EXACT []
synonym: "absent posterior quadrigeminal body" EXACT []
is_a: MP:0000776 ! abnormal inferior colliculus morphology

[Term]
id: MP:0009040
name: absent superior colliculus
def: "absence of the paired superior eminence of the mesencephalic tectum" [MGI:anna]
synonym: "absent anterior quadrigeminal body" EXACT []
synonym: "absent corpora quadrigeminum posterius anterius" EXACT []
is_a: MP:0000904 ! abnormal superior colliculus morphology

[Term]
id: MP:0009041
name: absent colliculi
def: "absence of the inferior and superior colliculus" [MGI:anna]
is_a: MP:0000899 ! abnormal corpora quadrigemina morphology

[Term]
id: MP:0009042
name: pilar cyst
def: "presence of one or more epithelial cysts of the skin arising from the outer root sheath of the hair follicle" [MGI:llw2]
synonym: "pilar cysts" EXACT []
synonym: "trichilemmal cyst" EXACT []
synonym: "trichilemmal cysts" EXACT []
is_a: MP:0002015 ! epithelioid cyst
is_a: MP:0010684 ! abnormal hair follicle outer root sheath morphology
is_a: MP:0031309 ! skin cyst

[Term]
id: MP:0009043
name: increased pancreas adenoma incidence
def: "greater than the expected number of a benign epithelial neoplasm with a glandular organization arising in the pancreas, occurring in a specific population in a given time period" [MGI:csmith]
synonym: "pancreatic adenoma" EXACT []
is_a: MP:0009153 ! increased pancreas tumor incidence
is_a: MP:0010383 ! increased adenoma incidence

[Term]
id: MP:0009044
name: increased adrenal gland adenoma incidence
def: "greater than the expected number of a benign epithelial neoplasm with a glandular organization arising in the adrenal gland, occurring in a specific population in a given time period" [MGI:csmith]
synonym: "adrenal adenoma" EXACT []
is_a: MP:0002031 ! increased adrenal gland tumor incidence
is_a: MP:0010383 ! increased adenoma incidence

[Term]
id: MP:0009045
name: muscle tetany
def: "a condition of mineral imbalance in the body that results in severe muscle spasms occurring when the concentration of calcium ions (Ca++) in extracellular fluids such as plasma falls below normal" [MGI:llw2]
synonym: "tetanic cramps" EXACT []
is_a: MP:0000743 ! muscle spasm

[Term]
id: MP:0009046
name: muscle twitch
def: "minor, sometimes imperceptible, local muscle contractions or uncontrollable movement of a single muscle group served by a single motor nerve fiber or filament sometime, but not always, indicating a neurological disorder" [MGI:llw2]
synonym: "muscle twitches" EXACT []
is_a: MP:0002106 ! abnormal muscle physiology

[Term]
id: MP:0009047
name: short metestrus
def: "decrease in the length of the metestrous phase of the estrous cycle in female animals" [MGI:anna]
synonym: "decreased metestrous phase duration" EXACT []
synonym: "short metestrous" EXACT []
synonym: "short metoestrous" EXACT []
synonym: "shortened metestrous" EXACT []
is_a: MP:0009019 ! abnormal metestrus

[Term]
id: MP:0009048
name: enlarged tectum
def: "increased size of the rostral part of the midbrain roof" [MGI:anna]
synonym: "increased tectum size" EXACT []
is_a: MP:0006104 ! abnormal tectum morphology

[Term]
id: MP:0009049
name: abnormal hallux morphology
def: "any structural anomaly of the first or primary digit of the foot" [ISBN:0-683-40008-8, MGI:csmith]
synonym: "abnormal big toe morphology" EXACT []
synonym: "abnormal digitus primus morphology" BROAD []
synonym: "abnormal great toe morphology" EXACT []
synonym: "abnormal pollex pedis morphology" RELATED []
is_a: MP:0002110 ! abnormal digit morphology

[Term]
id: MP:0009050
name: dilated proximal convoluted tubules
def: "stretched or widened aperture of the luminal space of the convoluted portion of the duct system of the nephron that extends from the renal glomerular capsule in the kidney cortex into the kidney medulla where it joins the loop of Henle" [MGI:smb]
synonym: "dilated proximal convoluted kidney tubules" EXACT []
synonym: "dilated proximal convoluted renal tubules" EXACT []
synonym: "dilated proximal renal tubules" EXACT []
synonym: "proximal convoluted tubule ectasia" EXACT []
synonym: "proximal renal tubule dilation" EXACT []
is_a: MP:0002705 ! dilated renal tubules
is_a: MP:0004756 ! abnormal proximal convoluted tubule morphology

[Term]
id: MP:0009051
name: dilated distal convoluted tubules
def: "stretched or widened aperture of the luminal space of the convoluted portion of the duct system of the nephron between the ascending portion of the loop of Henle and the collecting duct system in the kidney cortex" [MGI:smb]
synonym: "dilated distal convoluted kidney tubules" EXACT []
synonym: "dilated distal convoluted renal tubules" EXACT []
synonym: "dilated distal renal tubules" EXACT []
synonym: "distal convoluted tubule ectasia" EXACT []
synonym: "distal convoluted tubules dilation" EXACT []
synonym: "distal renal tubule dilation" RELATED []
is_a: MP:0002705 ! dilated renal tubules
is_a: MP:0004757 ! abnormal distal convoluted tubule morphology

[Term]
id: MP:0009052
name: anal stenosis
def: "abnormal narrowing or constriction of the anal orifice" [MGI:anna]
synonym: "proctostenosis" EXACT []
synonym: "stricture of the anus" EXACT []
is_a: MP:0005034 ! abnormal anus morphology

[Term]
id: MP:0009053
name: abnormal anal canal morphology
def: "any structural anomaly in the terminal portion of the alimentary canal, which begins at the anorectal junction, where the rectal ampulla abruptly narrows as the alimentary canal pierces the pelvic diaphragm (levator ani), and ends at the anal verge, when the anoderm that lines the lower anal canal changes to hairy perianal skin; surrounded by the internal and external anal sphincters" [MGI:anna]
synonym: "abnormal canalis analis" EXACT []
is_a: MP:0000462 ! abnormal digestive system morphology

[Term]
id: MP:0009054
name: absent anal canal
def: "absence of the terminal portion of the alimentary canal" [MGI:anna]
synonym: "agenesis of the anal canal" EXACT []
synonym: "aplasia of the anal canal" EXACT []
is_a: MP:0009053 ! abnormal anal canal morphology

[Term]
id: MP:0009055
name: abnormal internal anal sphincter morphology
def: "any structural anomaly of the smooth muscle ring, formed by an increase of the circular muscle fibers of the rectum, situated at the upper end of the anal canal, internal to the outer voluntary external anal sphincter" [MGI:anna]
synonym: "abnormal internal sphincter muscle of anus" EXACT []
synonym: "abnormal musculus sphincter ani internus" EXACT []
is_a: MP:0000767 ! abnormal smooth muscle morphology
is_a: MP:0009053 ! abnormal anal canal morphology

[Term]
id: MP:0009056
name: abnormal interleukin-21 secretion
def: "anomaly in the production or release of a pleiotropic cytokine that regulates immunoglobulin production, plasma cell and Th17 T cell differentiation, CD8+ T cell expansion, and inhibits antigen presentation by dendritic cells" [MGI:tmeehan]
synonym: "abnormal IL-21 secretion" EXACT []
synonym: "abnormal IL21 secretion" EXACT []
is_a: MP:0008568 ! abnormal interleukin secretion

[Term]
id: MP:0009057
name: increased interleukin-21 secretion
def: "increase in the production or release of a pleiotropic cytokine that regulates immunoglobulin production, plasma cell and Th17 T cell differentiation, CD8+ T cell expansion, and inhibits antigen presentation by dendritic cells" [MGI:tmeehan]
synonym: "increased IL-21 secretion" EXACT []
synonym: "increased IL21 secretion" EXACT []
is_a: MP:0009056 ! abnormal interleukin-21 secretion

[Term]
id: MP:0009058
name: decreased interleukin-21 secretion
def: "reduction in the production or release of a pleiotropic cytokine that regulates immunoglobulin production, plasma cell and Th17 T cell differentiation, CD8+ T cell expansion, and inhibits antigen presentation by dendritic cells" [MGI:tmeehan]
synonym: "decreased IL-21 secretion" EXACT []
synonym: "decreased IL21 secretion" EXACT []
synonym: "reduced IL-21 secretion" EXACT []
synonym: "reduced IL21 secretion" EXACT []
synonym: "reduced interleukin-21 secretion" EXACT []
is_a: MP:0009056 ! abnormal interleukin-21 secretion

[Term]
id: MP:0009059
name: abnormal circulating interleukin-21 level
def: "anomaly in the amount in the blood of a pleiotropic cytokine that regulates immunoglobulin production, plasma cell and Th17 T cell differentiation, CD8+ T cell expansion, and inhibits antigen presentation by dendritic cells" [MGI:tmeehan]
synonym: "abnormal circulating IL-21 level" EXACT []
synonym: "abnormal circulating IL21 level" EXACT []
is_a: MP:0008588 ! abnormal circulating interleukin level

[Term]
id: MP:0009060
name: increased circulating interleukin-21 level
def: "increase in the amount in the blood of a pleiotropic cytokine that regulates immunoglobulin production, plasma cell and Th17 T cell differentiation, CD8+ T cell expansion, and inhibits antigen presentation by dendritic cells" [MGI:tmeehan]
synonym: "increased circulating IL-21 level" EXACT []
synonym: "increased circulating IL21 level" EXACT []
is_a: MP:0009059 ! abnormal circulating interleukin-21 level

[Term]
id: MP:0009061
name: decreased circulating interleukin-21 level
def: "reduction in the amount in the blood of a pleiotropic cytokine that regulates immunoglobulin production, plasma cell and Th17 T cell differentiation, CD8+ T cell expansion, and inhibits antigen presentation by dendritic cells" [MGI:tmeehan]
synonym: "decreased circulating IL-21 level" EXACT []
synonym: "decreased circulating IL21 level" EXACT []
synonym: "reduced circulating IL-21 level" EXACT []
synonym: "reduced circulating IL21 level" EXACT []
is_a: MP:0009059 ! abnormal circulating interleukin-21 level

[Term]
id: MP:0009062
name: impaired lectin complement pathway
def: "abnormal function of the plasma protein cascade triggered by binding of lectin(s) to carbohydrate groups found on pathogen cell surfaces" [MGI:tmeehan]
synonym: "impaired lectin mediated complement pathway" EXACT []
synonym: "impaired lectin pathway of complement" EXACT []
is_a: MP:0002471 ! abnormal complement pathway

[Term]
id: MP:0009063
name: abnormal oviduct size
def: "anomaly in the average size of the tube through which the ova pass from the ovary to the uterus" [MGI:anna]
synonym: "abnormal fallopian tube size" EXACT []
synonym: "abnormal salpinges size" EXACT []
synonym: "abnormal salpinx size" EXACT []
synonym: "abnormal salpinx uterina size" EXACT []
synonym: "abnormal tuba fallopiana size" EXACT []
synonym: "abnormal tuba fallopii size" EXACT []
synonym: "abnormal tuba uterina size" EXACT []
synonym: "abnormal uterine tube size" EXACT []
is_a: MP:0003574 ! abnormal oviduct morphology

[Term]
id: MP:0009064
name: oviduct atrophy
def: "acquired diminution of the size of the oviduct associated with wasting as from death and reabsorption of cells, diminished cellular proliferation, decreased cellular volume, pressure, ischemia, malnutrition, reduced function or malfunction, or hormonal changes" [MGI:anna, MGI:csmith]
synonym: "atrophic fallopian tubes" EXACT []
synonym: "atrophic oviduct" EXACT []
synonym: "fallopian tube atrophy" EXACT []
synonym: "salpinges atrophy" EXACT []
synonym: "salpinx atrophy" EXACT []
synonym: "salpinx uterina atrophy" EXACT []
synonym: "tuba fallopiana atrophy" EXACT []
synonym: "tuba fallopii atrophy" EXACT []
synonym: "tuba uterina atrophy" EXACT []
synonym: "uterine tube atrophy" EXACT []
is_a: MP:0009070 ! small oviduct

[Term]
id: MP:0009065
name: abnormal oviduct weight
def: "anomaly in the average weight of the tube through which the ova pass from the ovary to the uterus" [MGI:anna]
synonym: "abnormal fallopian tube weight" EXACT []
synonym: "abnormal salpinges weight" EXACT []
synonym: "abnormal salpinx uterina weight" EXACT []
synonym: "abnormal salpinx weight" EXACT []
synonym: "abnormal tuba fallopiana weight" EXACT []
synonym: "abnormal tuba fallopii weight" EXACT []
synonym: "abnormal tuba uterina weight" EXACT []
synonym: "abnormal uterine tube weight" EXACT []
is_a: MP:0009063 ! abnormal oviduct size

[Term]
id: MP:0009066
name: decreased oviduct weight
def: "reduction in the average weight of the tube through which the ova pass from the ovary to the uterus" [MGI:anna]
synonym: "decreased fallopian tube weight" EXACT []
synonym: "decreased salpinges weight" EXACT []
synonym: "decreased salpinx uterina weight" EXACT []
synonym: "decreased salpinx weight" EXACT []
synonym: "decreased tuba fallopiana weight" EXACT []
synonym: "decreased tuba fallopii weight" EXACT []
synonym: "decreased tuba uterina weight" EXACT []
synonym: "decreased uterine tube weight" EXACT []
synonym: "reduced fallopian tube weight" EXACT []
synonym: "reduced oviduct weight" EXACT []
synonym: "reduced salpinges weight" EXACT []
synonym: "reduced salpinx uterina weight" EXACT []
synonym: "reduced salpinx weight" EXACT []
synonym: "reduced tuba fallopiana weight" EXACT []
synonym: "reduced tuba fallopii weight" EXACT []
synonym: "reduced tuba uterina weight" EXACT []
synonym: "reduced uterine tube weight" EXACT []
is_a: MP:0009065 ! abnormal oviduct weight
is_a: MP:0009070 ! small oviduct

[Term]
id: MP:0009067
name: increased oviduct weight
def: "greater average weight of the tube through which the ova pass from the ovary to the uterus" [MGI:anna]
synonym: "increased fallopian tube weight" EXACT []
synonym: "increased salpinges weight" EXACT []
synonym: "increased salpinx uterina weight" EXACT []
synonym: "increased salpinx weight" EXACT []
synonym: "increased tuba fallopiana weight" EXACT []
synonym: "increased tuba fallopii weight" EXACT []
synonym: "increased tuba uterina weight" EXACT []
synonym: "increased uterine tube weight" EXACT []
is_a: MP:0009065 ! abnormal oviduct weight
is_a: MP:0009068 ! enlarged oviduct

[Term]
id: MP:0009068
name: enlarged oviduct
def: "increased size of the tube through which the ova pass from the ovary to the uterus" [MGI:anna]
synonym: "enlarged fallopian tubes" EXACT []
synonym: "enlarged salpinges" EXACT []
synonym: "enlarged salpinx" EXACT []
synonym: "enlarged salpinx uterina" EXACT []
synonym: "enlarged tuba fallopiana" EXACT []
synonym: "enlarged tuba fallopii" EXACT []
synonym: "enlarged tuba uterina" EXACT []
synonym: "enlarged uterine tube" EXACT []
synonym: "increased oviduct size" EXACT []
is_a: MP:0009063 ! abnormal oviduct size

[Term]
id: MP:0009069
name: dilated oviduct
def: "an expansion in the volume or area of the tube through which the ova pass from the ovary to the uterus, usually with an increase in contained fluid" [MGI:anna]
synonym: "dilated fallopian tubes" EXACT []
synonym: "dilated salpinges" EXACT []
synonym: "dilated salpinx" EXACT []
synonym: "dilated salpinx uterina" EXACT []
synonym: "dilated tuba fallopiana" EXACT []
synonym: "dilated tuba fallopii" EXACT []
synonym: "dilated tuba uterina" EXACT []
synonym: "dilated uterine tube" EXACT []
synonym: "fluid-filled fallopian tube" EXACT []
synonym: "fluid-filled oviduct" EXACT []
synonym: "fluid-filled salpinx" EXACT []
synonym: "fluid-filled uterine tube" EXACT []
synonym: "hydrops tubae" EXACT []
synonym: "hydrosalpinx" EXACT []
synonym: "oviduct dilation" EXACT []
is_a: MP:0009063 ! abnormal oviduct size

[Term]
id: MP:0009070
name: small oviduct
def: "reduced size of the tube through which the ova pass from the ovary to the uterus" [MGI:anna]
synonym: "decreased oviduct size" EXACT []
synonym: "reduced oviduct size" EXACT []
synonym: "small fallopian tubes" EXACT []
synonym: "small salpinges" EXACT []
synonym: "small salpinx" EXACT []
synonym: "small salpinx uterina" EXACT []
synonym: "small tuba fallopiana" EXACT []
synonym: "small tuba fallopii" EXACT []
synonym: "small tuba uterina" EXACT []
synonym: "small uterine tube" EXACT []
is_a: MP:0009063 ! abnormal oviduct size

[Term]
id: MP:0009071
name: short oviduct
def: "length reduction or truncation of the tube through which the ova pass from the ovary to the uterus" [MGI:anna]
synonym: "short fallopian tubes" EXACT []
synonym: "short salpinges" EXACT []
synonym: "short salpinx" EXACT []
synonym: "short salpinx uterina" EXACT []
synonym: "short tuba fallopiana" EXACT []
synonym: "short tuba fallopii" EXACT []
synonym: "short tuba uterina" EXACT []
synonym: "short uterine tube" EXACT []
synonym: "truncated fallopian tubes" EXACT []
synonym: "truncated oviduct" EXACT []
synonym: "truncated salpinges" EXACT []
synonym: "truncated salpinx" EXACT []
synonym: "truncated salpinx uterina" EXACT []
synonym: "truncated tuba fallopiana" EXACT []
synonym: "truncated tuba fallopii" EXACT []
synonym: "truncated tuba uterina" EXACT []
synonym: "truncated uterine tube" EXACT []
is_a: MP:0009070 ! small oviduct

[Term]
id: MP:0009072
name: absent cranial vagina
def: "absence of the upper third of the female reproductive canal located between the uterus and the vulva, usually due to a developmental arrest or agenesis of the caudal Mullerian ducts" [MGI:anna]
synonym: "absent upper vagina" EXACT []
is_a: MP:0009077 ! abnormal cranial vagina morphology

[Term]
id: MP:0009073
name: absent Wolffian ducts
def: "absence of the transient embryonic drainage tubes of the embryonic kidney (mesonephric tubules) that empty into the cloaca and later develop into the ductus deferens in the male" [MGI:anna]
synonym: "absent archinephric duct" EXACT []
synonym: "absent ductus mesonephricus" EXACT []
synonym: "absent Gartner's duct" EXACT []
synonym: "absent Leydig's duct" EXACT []
synonym: "absent mesonephric duct" EXACT []
synonym: "absent nephric duct" EXACT []
synonym: "absent pronephric duct" EXACT []
synonym: "Wolffian duct agenesis" EXACT []
synonym: "Wolffian duct aplasia" EXACT []
is_a: MP:0003827 ! abnormal Wolffian duct morphology

[Term]
id: MP:0009074
name: Wolffian duct degeneration
def: "a retrogressive impairment of function or destruction of the transient embryonic drainage tubes of the embryonic kidney (mesonephric tubules) that empty into the cloaca and later develop into the ductus deferens in the male" [MGI:anna]
synonym: "archinephric duct degeneration" EXACT []
synonym: "ductus mesonephricus degeneration" EXACT []
synonym: "Gartner's duct degeneration" EXACT []
synonym: "Leydig's duct degeneration" EXACT []
synonym: "mesonephric duct degeneration" EXACT []
synonym: "nephric duct degeneration" EXACT []
synonym: "pronephric duct degeneration" EXACT []
is_a: MP:0003827 ! abnormal Wolffian duct morphology

[Term]
id: MP:0009075
name: rudimentary Wolffian ducts
def: "not fully developed or remnants of the transient embryonic drainage tubes of the embryonic kidney (mesonephric tubules) that empty into the cloaca and later develop into the ductus deferens in the male" [MGI:anna]
synonym: "rudimentary archinephric duct" RELATED []
synonym: "rudimentary ductus mesonephricus" EXACT []
synonym: "rudimentary Gartner's duct" EXACT []
synonym: "rudimentary Leydig's duct" EXACT []
synonym: "rudimentary mesonephric duct" EXACT []
synonym: "rudimentary nephric duct" EXACT []
synonym: "rudimentary pronephric duct" EXACT []
is_a: MP:0003827 ! abnormal Wolffian duct morphology

[Term]
id: MP:0009076
name: rudimentary Mullerian ducts
def: "not fully developed or remnants of the transient embryonic drainage tubes of the embryonic kidney (mesonephric tubules) that empty into the cloaca and in the female develop into the oviducts, uterus, and cranial vagina" [MGI:anna]
synonym: "rudimentary Muller ducts" EXACT []
synonym: "rudimentary paramesonephric ducts" EXACT []
is_a: MP:0003826 ! abnormal Mullerian duct morphology

[Term]
id: MP:0009077
name: abnormal cranial vagina morphology
def: "any structural anomaly of the upper third of the female reproductive canal located between the uterus and the vulva, usually due to a developmental arrest or agenesis of the caudal Mullerian ducts" [MGI:anna]
synonym: "abnormal upper vagina morphology" EXACT []
is_a: MP:0001139 ! abnormal vagina morphology

[Term]
id: MP:0009078
name: adrenal gland hyperplasia
def: "overdevelopment or increased size, usually due to a increased number of cells, of the endocrine glands located above the kidney and responsible for hormone and epinephrine secretion" [ISBN:0-683-40008-8]
is_a: MP:0000642 ! enlarged adrenal glands

[Term]
id: MP:0009079
name: prolapsed intervertebral disk
def: "extrusion of the cartilaginous and gelatinous structure found between vertebrae" [MGI:mberry]
synonym: "prolapsed intervertebral disc" EXACT [MGI:anna]
is_a: MP:0004173 ! abnormal intervertebral disk morphology

[Term]
id: MP:0009080
name: uterus inflammation
def: "local accumulation of fluid, plasma proteins, and leukocytes in the uterus" [MGI:anna]
synonym: "inflammation of the uterus" EXACT []
synonym: "metritis" EXACT []
synonym: "uterine inflammation" EXACT []
is_a: MP:0002254 ! reproductive system inflammation
is_a: MP:0009671 ! abnormal uterus physiology

[Term]
id: MP:0009081
name: thin uterus
def: "reduced thickness or depth of the female muscular organ of gestation" [MGI:anna]
synonym: "thin metra" EXACT []
is_a: MP:0002637 ! small uterus

[Term]
id: MP:0009082
name: uterus cyst
def: "presence of one or more fluid-filled sacs inside the lumen of the uterus; usually refers to benign growths" [MGI:anna]
synonym: "cystic metra" EXACT []
synonym: "cystic uterus" EXACT []
synonym: "metral cyst" EXACT []
synonym: "metral cysts" EXACT []
synonym: "uterine cyst" EXACT []
synonym: "uterine cysts" EXACT []
synonym: "uterus cysts" EXACT []
is_a: MP:0001120 ! abnormal uterus morphology
is_a: MP:0031310 ! abnormal cyst

[Term]
id: MP:0009083
name: uterus hypertrophy
def: "increase in the bulk size of the female muscular organ of gestation due to cell enlargement" [MGI:anna]
synonym: "hypertrophic metra" EXACT []
synonym: "hypertrophic uterus" EXACT []
synonym: "metra hypertrophy" EXACT []
synonym: "metral hypertrophy" EXACT []
synonym: "uterine hypertrophy" EXACT []
is_a: MP:0004906 ! enlarged uterus

[Term]
id: MP:0009084
name: blind uterus
def: "presence of a female muscular organ of gestation that ends in a blind segment or sac and does not communicate with the cervix or vagina" [MGI:anna]
synonym: "blind metra" EXACT []
synonym: "blind uterine body" EXACT []
synonym: "blind-ended uterus" EXACT []
is_a: MP:0001120 ! abnormal uterus morphology

[Term]
id: MP:0009085
name: abnormal uterine horn morphology
def: "any structural anomaly of either one of the pair of tubular extensions from the uterine body where the uterus and the uterine tubes meet; uterine horns are anterior Mullerian duct-derived structures" [MGI:anna]
synonym: "abnormal cornu uteri" EXACT []
synonym: "abnormal metral horn morphology" EXACT []
is_a: MP:0001120 ! abnormal uterus morphology

[Term]
id: MP:0009086
name: blind uterine horn
def: "presence of a blind-ended segment or pouch at the junction of the uterine horn and the uterine body; the blind horn is typically distended by fluid" [MGI:anna]
synonym: "blind cornu uteri" EXACT []
synonym: "blind metral horn" EXACT []
synonym: "blind-ended uterine horn" EXACT []
is_a: MP:0009085 ! abnormal uterine horn morphology

[Term]
id: MP:0009087
name: dilated uterine horn
def: "an expansion in the volume or area of either one of the pair of tubular extensions from the uterine body where the uterus and the uterine tubes meet, usually with an increase in contained fluid" [MGI:anna]
synonym: "dilated cornu uteri" EXACT []
synonym: "dilated metral horn" EXACT []
synonym: "uterine horn dilation" EXACT []
is_a: MP:0009085 ! abnormal uterine horn morphology

[Term]
id: MP:0009088
name: thin uterine horn
def: "reduced thickness of either one of the pair of tubular extensions from the uterine body where the uterus and the uterine tubes meet" [MGI:anna]
synonym: "thin cornu uteri" EXACT []
synonym: "thin metral horn" EXACT []
is_a: MP:0009085 ! abnormal uterine horn morphology

[Term]
id: MP:0009089
name: short uterine horn
def: "length reduction or truncation of either one of the pair of tubular extensions from the uterine body where the uterus and the uterine tubes meet" [MGI:anna]
synonym: "decreased uterine horn length" EXACT []
synonym: "short cornu uteri" EXACT []
synonym: "short metral horn" EXACT []
synonym: "truncated uterine horn" EXACT []
is_a: MP:0009085 ! abnormal uterine horn morphology

[Term]
id: MP:0009090
name: myometrium hypoplasia
def: "underdevelopment or reduced size, usually due to a reduced number of cells, of the smooth muscle coat of the uterus, which forms the main mass of the organ and surrounds and supports the endometrium" [MGI:anna]
synonym: "hypoplastic myometrium" EXACT []
synonym: "myometrial hypoplasia" EXACT []
synonym: "uterine smooth muscle hypoplasia" EXACT []
synonym: "uterus smooth muscle hypoplasia" RELATED []
is_a: MP:0008256 ! abnormal myometrium morphology

[Term]
id: MP:0009091
name: endometrium hypoplasia
def: "underdevelopment or reduced size, usually due to a reduced number of cells, of the glandular mucous membrane lining of the uterine cavity that is hormonally responsive during the estrous/menstrual cycle and during pregnancy" [MGI:anna]
synonym: "endometrial hypoplasia" EXACT []
synonym: "hypoplastic endometrium" EXACT []
is_a: MP:0004896 ! abnormal endometrium morphology

[Term]
id: MP:0009092
name: endometrium hyperplasia
def: "overdevelopment or increased size, usually due an increased number of cells, of the glandular mucous membrane lining of the uterine cavity that is hormonally responsive during the estrous/menstrual cycle and during pregnancy" [MGI:anna]
synonym: "endometrial hyperplasia" EXACT []
synonym: "hyperplastic endometrium" EXACT []
is_a: MP:0004896 ! abnormal endometrium morphology

[Term]
id: MP:0009093
name: oocyte degeneration
def: "a retrogressive impairment of function or destruction of the female germ cells" [MGI:anna]
is_a: MP:0006361 ! abnormal female germ cell morphology

[Term]
id: MP:0009094
name: abnormal endometrial gland morphology
def: "any structural anomaly of the numerous simple or branched tubular glands lined by ciliated columnar epithelium and found in the mucus membrane of the uterus which secrete mucus, lipids, glycogen, and protein; endometrial glands and their secretions (termed histotroph) are critical regulators of peri-implantation embryo survival and implantation as well as establishment of uterine receptivity" [MGI:anna]
synonym: "abnormal glandulae uterinae" EXACT []
synonym: "abnormal uterine glands" EXACT []
is_a: MP:0004896 ! abnormal endometrium morphology
is_a: MP:0013324 ! abnormal female reproductive gland morphology
is_a: MP:0014032 ! abnormal mucous gland morphology

[Term]
id: MP:0009095
name: abnormal endometrial gland number
def: "abnormal number of the simple or branched tubular glands located in the mucous membrane of the uterus" [MGI:anna]
is_a: MP:0009094 ! abnormal endometrial gland morphology

[Term]
id: MP:0009096
name: decreased endometrial gland number
def: "fewer than normal numbers of the simple or branched tubular glands found in the mucus membrane of the uterus" [MGI:anna]
synonym: "decreased number of uterine glands" EXACT []
synonym: "reduced endometrial gland number" EXACT []
synonym: "reduced number of uterine glands" EXACT []
is_a: MP:0009095 ! abnormal endometrial gland number

[Term]
id: MP:0009097
name: absent endometrial glands
def: "absence of the simple or branched tubular uterine glands" [MGI:anna]
synonym: "absent glandulae uterinae" EXACT []
synonym: "absent uterine glands" EXACT []
is_a: MP:0009095 ! abnormal endometrial gland number

[Term]
id: MP:0009098
name: anovaginal fistula
def: "an abnormal anatomical passage that connects the anal canal and the vagina" [MGI:anna]
synonym: "ano-vaginal fistula" EXACT []
is_a: MP:0001139 ! abnormal vagina morphology
is_a: MP:0009053 ! abnormal anal canal morphology

[Term]
id: MP:0009099
name: abnormal uterine NK cell physiology
def: "any functional anomaly of a natural killer cell subset that is found in the decidual of the uterus, is CD56-high, Galectin-1-positive and CD16-negative, and is the most abundant immune cell type in the decidual during the first trimester of pregnancy" [PMID:14568979, PMID:19800965]
synonym: "abnormal decidual natural killer cell physiology" EXACT []
synonym: "abnormal decidual NK cell physiology" EXACT []
synonym: "abnormal dNK cell physiology" EXACT []
synonym: "abnormal GMG cell physiology" EXACT []
synonym: "abnormal granulated metrial gland cell physiology" EXACT []
synonym: "abnormal uNK cell physiology" EXACT []
synonym: "abnormal uterine natural killer cell physiology" EXACT []
xref: CL:0002343
is_a: MP:0009671 ! abnormal uterus physiology
is_a: MP:0010766 ! abnormal NK cell physiology

[Term]
id: MP:0009100
name: abnormal clitoris size
def: "anomaly in the size of the small cylindrical erectile body located at the most anterior portion of the vulva" [MGI:anna]
is_a: MP:0003127 ! abnormal clitoris morphology

[Term]
id: MP:0009101
name: clitoris hypoplasia
def: "underdevelopment or reduced size of the clitoris, usually due to a reduced number of cells" [MGI:anna]
synonym: "clitoral hypoplasia" EXACT []
synonym: "hypoplastic clitoris" EXACT []
is_a: MP:0003530 ! small clitoris

[Term]
id: MP:0009102
name: abnormal glans penis morphology
def: "any structural anomaly of the conic expansion of the corpus spongiosum that forms the head of the penis" [MGI:anna]
synonym: "abnormal balanus" EXACT []
is_a: MP:0005187 ! abnormal penis morphology

[Term]
id: MP:0009103
name: abnormal penile bone morphology
def: "any structural anomaly of the unique bone located in the glans penis of most mammals except humans; it is used for copulation and varies in size and shape by species" [MGI:anna]
synonym: "abnormal baculum" EXACT []
synonym: "abnormal os penis" EXACT []
synonym: "abnormal penis bone" EXACT []
is_a: MP:0009102 ! abnormal glans penis morphology

[Term]
id: MP:0009104
name: small penile bone
def: "size reduction or truncation of the unique bone of variable size and shape located in the glans penis of most mammals except humans" [MGI:anna]
synonym: "small baculum" EXACT []
synonym: "small os penis" EXACT []
synonym: "small penial bone" EXACT []
synonym: "truncated penis bone" EXACT []
is_a: MP:0009103 ! abnormal penile bone morphology

[Term]
id: MP:0009105
name: penis prolapse
def: "inability to withdraw the penis into the prepuce (the fold of skin covering the glans penis), other than a paraphimosis; not to be confused with phimosis" [MGI:anna]
synonym: "penial prolapse" EXACT []
synonym: "penile prolapse" EXACT []
is_a: MP:0005187 ! abnormal penis morphology

[Term]
id: MP:0009106
name: abnormal pancreas size
def: "anomaly in the average size of the organ that secretes pancreatic juice into the duodenum and secretes glucagon and insulin into the bloodstream" [MESH:A03.734, MGI:csmith]
is_a: MP:0001944 ! abnormal pancreas morphology

[Term]
id: MP:0009107
name: abnormal pancreas weight
def: "anomaly in the average weight of the organ that secretes pancreatic juice into the duodenum and secretes glucagon and insulin into the bloodstream" [MESH:A03.734, MGI:csmith]
is_a: MP:0009106 ! abnormal pancreas size

[Term]
id: MP:0009108
name: increased pancreas weight
def: "increase in the average weight of the organ that secretes pancreatic juice into the duodenum and secretes glucagon and insulin into the bloodstream" [MESH:A03.734, MGI:csmith]
is_a: MP:0003450 ! enlarged pancreas
is_a: MP:0009107 ! abnormal pancreas weight

[Term]
id: MP:0009109
name: decreased pancreas weight
def: "reduction in the average weight of the organ that secretes pancreatic juice into the duodenum and secretes glucagon and insulin into the bloodstream" [MESH:A03.734, MGI:csmith]
synonym: "reduced pancreas weight" EXACT []
is_a: MP:0004247 ! small pancreas
is_a: MP:0009107 ! abnormal pancreas weight

[Term]
id: MP:0009110
name: pancreas hyperplasia
def: "overdevelopment or increased size of the pancreas, usually due an increased number of cells" [MGI:csmith]
synonym: "pancreatic hyperplasia" EXACT []
is_a: MP:0003450 ! enlarged pancreas

[Term]
id: MP:0009111
name: pancreas hypoplasia
def: "underdevelopment or reduced size of the pancreas, usually due to a reduced number of cells" [MGI:csmith]
synonym: "pancreatic hypoplasia" EXACT []
is_a: MP:0004247 ! small pancreas

[Term]
id: MP:0009112
name: abnormal pancreatic beta cell mass
def: "anomaly in the total physical bulk or volume of a pancreatic beta cell compared to the normal state" [MGI:csmith]
is_a: MP:0005217 ! abnormal pancreatic beta cell morphology

[Term]
id: MP:0009113
name: increased pancreatic beta cell mass
def: "greater total physical bulk or volume of a pancreatic beta cell compared to the normal state" [MGI:csmith]
is_a: MP:0009112 ! abnormal pancreatic beta cell mass

[Term]
id: MP:0009114
name: decreased pancreatic beta cell mass
def: "reduced total physical bulk or volume of a pancreatic beta cell compared to the normal state" [MGI:csmith]
synonym: "reduced pancreatic beta cell mass" EXACT []
is_a: MP:0009112 ! abnormal pancreatic beta cell mass

[Term]
id: MP:0009115
name: abnormal fat cell morphology
alt_id: MP:0004128
def: "any structural anomaly of a fat-storing cell found mostly in the abdominal cavity and subcutaneous tissue of mammals" [CL:0000449]
synonym: "abnormal adipocyte morphology" EXACT []
synonym: "abnormal lipocyte morphology" EXACT [MESH:A11.329.114]
is_a: MP:0000003 ! abnormal adipose tissue morphology

[Term]
id: MP:0009116
name: abnormal brown fat cell morphology
def: "any structural anomaly of cells from the thermogenic form of adipose tissue found in newborns of many species, including humans, and in hibernating mammals; brown fat is capable of rapid liberation of energy and seems to be important in the maintenance of body temperature immediately after birth and upon waking from hibernation; brown adipocytes contain multiple small droplets of triglycerides and a high number of mitochondria" [CL:0000449, GO:0050873, MESH:A.10.165.114.322]
synonym: "abnormal brown adipocyte morphology" EXACT []
synonym: "abnormal brown lipocyte morphology" EXACT []
is_a: MP:0002971 ! abnormal brown adipose tissue morphology
is_a: MP:0009115 ! abnormal fat cell morphology

[Term]
id: MP:0009117
name: abnormal white fat cell morphology
def: "any structural anomaly of fat cells with light coloration and few mitochondria; these contain a scant ring of cytoplasm surrounding a single large lipid droplet or vacuole" [MESH:A11.329.114.500]
synonym: "abnormal white adipocyte morphology" EXACT []
synonym: "abnormal white lipocyte morphology" EXACT []
is_a: MP:0002970 ! abnormal white adipose tissue morphology
is_a: MP:0009115 ! abnormal fat cell morphology

[Term]
id: MP:0009118
name: increased white fat cell size
def: "increase in the size of fat cells with light coloration and few mitochondria" [MGI:csmith]
synonym: "increased white adipocyte size" EXACT []
synonym: "increased white lipocyte size" EXACT []
synonym: "white adipocyte hypertrophy" EXACT []
synonym: "white fat cell hypertrophy" EXACT []
synonym: "white lipocyte hypertrophy" EXACT []
is_a: MP:0006094 ! increased fat cell size
is_a: MP:0009132 ! abnormal white fat cell size

[Term]
id: MP:0009119
name: increased brown fat cell size
def: "increase in the size of fat cells from the thermogenic form of adipose tissue" [MESH:A.10.165.114.322]
synonym: "brown adipocyte hypertrophy" EXACT []
synonym: "brown fat cell hypertrophy" EXACT []
synonym: "brown lipocyte hypertrophy" EXACT []
synonym: "increased brown adipocyte size" EXACT []
synonym: "increased brown lipocyte size" EXACT []
is_a: MP:0006094 ! increased fat cell size
is_a: MP:0009135 ! abnormal brown fat cell size

[Term]
id: MP:0009120
name: abnormal white fat cell lipid droplet size
def: "anomaly in the size of the single large lipid droplet or vacuole of white fat cells" [MGI:csmith]
synonym: "abnormal white adipocyte lipid droplet size" EXACT []
synonym: "abnormal white lipocyte lipid droplet size" EXACT []
is_a: MP:0009117 ! abnormal white fat cell morphology

[Term]
id: MP:0009121
name: increased white fat cell lipid droplet size
def: "increase in the size of the single large lipid droplet or vacuole of white fat cells" [MGI:csmith]
synonym: "increased white adipocyte lipid droplet size" EXACT []
synonym: "increased white lipocyte lipid droplet size" EXACT []
is_a: MP:0009120 ! abnormal white fat cell lipid droplet size

[Term]
id: MP:0009122
name: decreased white fat cell lipid droplet size
def: "reduction in the size of the single large lipid droplet or vacuole of white fat cells" [MGI:csmith]
synonym: "decreased white adipocyte lipid droplet size" EXACT []
synonym: "decreased white lipocyte lipid droplet size" EXACT []
synonym: "reduced white adipocyte lipid droplet size" EXACT []
synonym: "reduced white fat cell lipid droplet size" EXACT []
synonym: "reduced white lipocyte lipid droplet size" EXACT []
is_a: MP:0009120 ! abnormal white fat cell lipid droplet size

[Term]
id: MP:0009123
name: abnormal brown fat cell lipid droplet size
def: "anomaly in the size of the multiple small droplets of triglycerides found in brown adipocytes" [MGI:csmith]
synonym: "abnormal brown adipocyte lipid droplet size" EXACT []
synonym: "abnormal brown lipocyte lipid droplet size" EXACT []
is_a: MP:0009116 ! abnormal brown fat cell morphology

[Term]
id: MP:0009124
name: increased brown fat cell lipid droplet size
def: "increase in the size of the multiple small droplets of triglycerides found in brown adipocytes" [MGI:csmith]
synonym: "increased brown adipocyte lipid droplet size" EXACT []
synonym: "increased brown lipocyte lipid droplet size" EXACT []
is_a: MP:0009123 ! abnormal brown fat cell lipid droplet size

[Term]
id: MP:0009125
name: decreased brown fat cell lipid droplet size
def: "reduction in the size of the multiple small droplets of triglycerides found in brown adipocytes" [MGI:csmith]
synonym: "decreased brown adipocyte lipid droplet size" EXACT []
synonym: "decreased brown lipocyte lipid droplet size" EXACT []
synonym: "reduced brown adipocyte lipid droplet size" EXACT []
synonym: "reduced brown fat cell lipid droplet size" EXACT []
synonym: "reduced brown lipocyte lipid droplet size" EXACT []
is_a: MP:0009123 ! abnormal brown fat cell lipid droplet size

[Term]
id: MP:0009126
name: abnormal brown fat cell number
def: "anomaly in the number of fat cells from the thermogenic form of adipose tissue" [MESH:A.10.165.114.322, MGI:csmith]
synonym: "abnormal brown adipocyte cell number" EXACT []
synonym: "abnormal brown lipocyte cell number" EXACT []
is_a: MP:0009116 ! abnormal brown fat cell morphology

[Term]
id: MP:0009127
name: increased brown fat cell number
def: "increase in the number of fat cells from the thermogenic form of adipose tissue" [MESH:A.10.165.114.322, MGI:csmith]
synonym: "increased brown adipocyte cell number" EXACT []
synonym: "increased brown lipocyte cell number" EXACT []
is_a: MP:0009126 ! abnormal brown fat cell number

[Term]
id: MP:0009128
name: decreased brown fat cell number
def: "reduction in the number of fat cells from the thermogenic form of adipose tissue" [MESH:A.10.165.114.322, MGI:csmith]
synonym: "decreased brown adipocyte cell number" EXACT []
synonym: "decreased brown lipocyte cell number" EXACT []
synonym: "reduced brown adipocyte cell number" EXACT []
synonym: "reduced brown fat cell number" EXACT []
synonym: "reduced brown lipocyte cell number" EXACT []
is_a: MP:0009126 ! abnormal brown fat cell number

[Term]
id: MP:0009129
name: abnormal white fat cell number
def: "anomaly in the number of fat cells with light coloration and few mitochondria" [MGI:csmith]
synonym: "abnormal white adipocyte cell number" EXACT []
synonym: "abnormal white lipocyte cell number" EXACT []
is_a: MP:0009117 ! abnormal white fat cell morphology

[Term]
id: MP:0009130
name: increased white fat cell number
def: "increase in the number of fat cells with light coloration and few mitochondria" [MGI:csmith]
synonym: "increased white adipocyte cell number" EXACT []
synonym: "increased white lipocyte cell number" EXACT []
is_a: MP:0009129 ! abnormal white fat cell number

[Term]
id: MP:0009131
name: decreased white fat cell number
def: "reduction in the number of fat cells with light coloration and few mitochondria" [MGI:csmith]
synonym: "decreased white adipocyte cell number" EXACT []
synonym: "decreased white lipocyte cell number" EXACT []
synonym: "reduced white adipocyte cell number" EXACT []
synonym: "reduced white fat cell number" EXACT []
synonym: "reduced white lipocyte cell number" EXACT []
is_a: MP:0009129 ! abnormal white fat cell number

[Term]
id: MP:0009132
name: abnormal white fat cell size
def: "anomaly in the size of fat cells with light coloration and few mitochondria" [MGI:csmith]
synonym: "abnormal white adipocyte size" EXACT []
synonym: "abnormal white lipocyte size" EXACT []
is_a: MP:0009117 ! abnormal white fat cell morphology

[Term]
id: MP:0009133
name: decreased white fat cell size
def: "reduction in the size of fat cells with light coloration and few mitochondria" [MGI:csmith]
synonym: "decreased white adipocyte size" EXACT []
synonym: "decreased white lipocyte size" EXACT []
synonym: "reduced white adipocyte size" EXACT []
synonym: "reduced white fate cell size" EXACT []
synonym: "reduced white lipocyte size" EXACT []
synonym: "white adipocyte hypotrophy" EXACT []
synonym: "white fat cell hypotrophy" EXACT []
synonym: "white lipocyte hypotrophy" EXACT []
is_a: MP:0009132 ! abnormal white fat cell size
is_a: MP:0009269 ! decreased fat cell size

[Term]
id: MP:0009134
name: abnormal brown fat lipid droplet number
def: "anomaly in the number of the multiple small droplets of triglycerides found in brown adipocytes" [MGI:csmith]
is_a: MP:0009116 ! abnormal brown fat cell morphology

[Term]
id: MP:0009135
name: abnormal brown fat cell size
def: "anomaly in the size of fat cells from the thermogenic form of adipose tissue" [MESH:A.10.165.114.322]
synonym: "abnormal brown adipocyte size" EXACT []
synonym: "abnormal brown lipocyte size" EXACT []
is_a: MP:0009116 ! abnormal brown fat cell morphology

[Term]
id: MP:0009136
name: decreased brown fat cell size
def: "reduction in the size of fat cells from the thermogenic form of adipose tissue" [MESH:A.10.165.114.322]
synonym: "brown adipocyte hypotrophy" EXACT []
synonym: "brown fat cell hypotrophy" EXACT []
synonym: "brown lipocyte hypotrophy" EXACT []
synonym: "decreased brown adipocyte size" EXACT []
synonym: "decreased brown lipocyte size" EXACT []
synonym: "reduced brown adipocyte size" EXACT []
synonym: "reduced brown fat cell size" EXACT []
synonym: "reduced brown lipocyte size" EXACT []
is_a: MP:0009135 ! abnormal brown fat cell size
is_a: MP:0009269 ! decreased fat cell size

[Term]
id: MP:0009137
name: decreased brown fat lipid droplet number
def: "reduction in the number of the multiple small droplets of triglycerides found in brown adipocytes" [MGI:csmith]
synonym: "decreased brown adipocyte lipid droplet number" EXACT []
synonym: "decreased brown lipocyte lipid droplet number" EXACT []
synonym: "reduced brown adipocyte lipid droplet number" EXACT []
synonym: "reduced brown fat lipid droplet number" EXACT []
synonym: "reduced brown lipocyte lipid droplet number" EXACT []
is_a: MP:0009134 ! abnormal brown fat lipid droplet number

[Term]
id: MP:0009138
name: increased brown fat lipid droplet number
def: "increase in the number of the multiple small droplets of triglycerides found in brown adipocytes" [MGI:csmith]
synonym: "increased brown adipocyte lipid droplet number" EXACT []
synonym: "increased brown lipocyte lipid droplet number" EXACT []
is_a: MP:0009134 ! abnormal brown fat lipid droplet number

[Term]
id: MP:0009139
name: failure of Mullerian duct regression
def: "failure of the transient embryonic paramesonephric ducts, which normally develop into the oviduct, uterus, cervix and upper vagina in the female, to regress in the male; persistence of Mullerian ducts is typically consistent with a loss of anti-Mullerian hormone signaling and may allow development of the female reproductive tract in males" [MGI:anna]
synonym: "non-regressed Mullerian ducts" EXACT []
synonym: "persistence of Mullerian ducts in males" EXACT []
synonym: "persistent Mullerian ducts" EXACT []
is_a: MP:0003826 ! abnormal Mullerian duct morphology

[Term]
id: MP:0009140
name: dilated efferent ductules of testis
def: "an expansion in the volume or area of the lumen of the small seminal ducts that lead from the testis to the head of the epididymis, usually with an increase in contained fluid" [MGI:anna]
synonym: "dilated ductuli efferentes testis" EXACT []
synonym: "dilated efferent ducts" EXACT []
synonym: "dilated vas efferens" EXACT []
synonym: "efferent ductules of testis dilation" EXACT []
is_a: MP:0004728 ! abnormal efferent ductules of testis morphology

[Term]
id: MP:0009141
name: increased prepulse inhibition
def: "increase in the ability of a relatively mild stimulus to suppress the response to a strong, startle-eliciting stimulus" [MGI:smb]
subset: Europhenome_Terms
subset: IMPC
synonym: "increased PPI" EXACT []
is_a: MP:0003088 ! abnormal prepulse inhibition

[Term]
id: MP:0009142
name: decreased prepulse inhibition
def: "decrease in the ability of a relatively mild stimulus to suppress the response to a strong, startle-eliciting stimulus" [MGI:smb]
subset: Europhenome_Terms
subset: IMPC
synonym: "decreased PPI" EXACT []
synonym: "reduced PPI" EXACT []
synonym: "reduced prepulse inhibition" EXACT []
is_a: MP:0003088 ! abnormal prepulse inhibition

[Term]
id: MP:0009143
name: abnormal pancreatic duct morphology
def: "any structural anomaly of the excretory duct of the exocrine pancreas that collects fluid containing digestive enzymes and transports it to the duodenum" [ISBN:0-683-40008-8, MESH:A03.734.667]
synonym: "abnormal duct of Wirsung morphology" EXACT []
synonym: "abnormal ductus pancreaticus morphology" EXACT []
synonym: "abnormal Hoffmann duct morphology" EXACT []
synonym: "abnormal Wirsung canal morphology" EXACT []
synonym: "abnormal Wirsung's duct morphology" EXACT []
is_a: MP:0005220 ! abnormal exocrine pancreas morphology

[Term]
id: MP:0009144
name: dilated pancreatic duct
def: "an increase in volume of the luminal space of the excretory duct of the exocrine pancreas that collects fluid containing digestive enzymes and transports it to the duodenum" [ISBN:0-683-40008-8, MESH:A03.734.667]
synonym: "dilated duct of Wirsung" EXACT []
synonym: "dilated ductus pancreaticus" EXACT []
synonym: "dilated Hoffmann duct" EXACT []
synonym: "dilated Wirsung canal" EXACT []
synonym: "dilated Wirsung's duct" EXACT []
synonym: "pancreatic duct dilation" EXACT []
is_a: MP:0009143 ! abnormal pancreatic duct morphology

[Term]
id: MP:0009145
name: abnormal pancreatic acinus morphology
def: "any structural anomaly of the secretory units of the exocrine pancreas, where fluid containing digestive enzymes is produced; consists of a group of secretory cells surrounding a luminal space that connects to the pancreatic duct" [ISBN:0-683-40008-8]
synonym: "abnormal pancreatic acini" EXACT []
is_a: MP:0005220 ! abnormal exocrine pancreas morphology

[Term]
id: MP:0009146
name: abnormal pancreatic acinar cell morphology
def: "any structural anomaly of the secretory cells of the exocrine pancreas that produce fluid containing digestive enzymes" [ISBN:0-683-40008-8, MGI:csmith]
synonym: "abnormal pancreatic exocrine cell morphology" BROAD []
is_a: MP:0009145 ! abnormal pancreatic acinus morphology

[Term]
id: MP:0009147
name: abnormal pancreatic acinar cell physiology
def: "any functional anomaly of the secretory cells of the exocrine pancreas that produce fluid containing digestive enzymes" [ISBN:0-683-40008-8, MGI:csmith]
is_a: MP:0010148 ! abnormal exocrine pancreas physiology

[Term]
id: MP:0009148
name: pancreas necrosis
def: "morphological changes resulting from pathological death of pancreas tissue; usually due to irreversible damage" [MGI:csmith]
is_a: MP:0000316 ! cellular necrosis
is_a: MP:0001944 ! abnormal pancreas morphology

[Term]
id: MP:0009149
name: decreased pancreatic acinar cell number
def: "reduced number of the secretory cells of the exocrine pancreas that produce fluid containing digestive enzymes" [ISBN:0-683-40008-8, MGI:csmith]
synonym: "acinar cell hypoplasia" EXACT []
synonym: "decreased pancreatic exocrine cell number" BROAD []
synonym: "reduced pancreatic acinar cell number" EXACT []
synonym: "reduced pancreatic exocrine cell number" BROAD []
is_a: MP:0009146 ! abnormal pancreatic acinar cell morphology

[Term]
id: MP:0009150
name: pancreatic acinar cell atrophy
def: "acquired diminution of the pancreatic acinar cells associated with wasting as from death and reabsorption of cells, diminished cellular proliferation, decreased cellular volume, pressure, ischemia, malnutrition, reduced function or malfunction, or hormonal changes" [MGI:csmith]
synonym: "pancreatic exocrine cell atrophy" BROAD []
is_a: MP:0009146 ! abnormal pancreatic acinar cell morphology
is_a: MP:0013295 ! pancreas atrophy

[Term]
id: MP:0009151
name: increased pancreatic ductal adenocarcinoma incidence
def: "greater than the expected number of an adenocarcinoma that arises from the pancreatic ducts, occurring in a specific population in a given time period" [MESH:C04.557.470.200.025.232.750]
synonym: "pancreatic duct cell carcinoma" EXACT []
synonym: "pancreatic ductal adenocarcinoma" RELATED []
synonym: "PDAC" EXACT []
is_a: MP:0009153 ! increased pancreas tumor incidence
is_a: MP:0009308 ! increased adenocarcinoma incidence

[Term]
id: MP:0009152
name: increased pancreatic intraepithelial neoplasia incidence
def: "greater than the expected number of noninvasive pancreatic duct lesions that affect smaller caliber ducts and do not involve the main pancreatic duct, occurring in a specific population in a given time period" [PMID:11342768]
synonym: "pancreatic intraepithelial neoplasia" RELATED []
synonym: "PanIN" EXACT []
is_a: MP:0009153 ! increased pancreas tumor incidence

[Term]
id: MP:0009153
name: increased pancreas tumor incidence
def: "greater than the expected number of neoplams in the pancreas occurring in a specific population in a given time period" [MGI:csmith]
synonym: "increased pancreas tumour incidence" EXACT []
synonym: "pancreas cancer" EXACT []
synonym: "pancreas neoplasms" EXACT []
synonym: "pancreatic cancer" EXACT []
synonym: "pancreatic neoplasms" EXACT []
synonym: "pancreatic tumor" EXACT []
synonym: "pancreatic tumour" EXACT []
is_a: MP:0010288 ! increased gland tumor incidence

[Term]
id: MP:0009154
name: pancreatic acinar hypoplasia
def: "underdevelopment or reduced size of the secretory units of the exocrine pancreas, where fluid containing digestive enzymes is produced, usually due to a decreased cell number" [ISBN:0-683-40008-8, MGI:csmith]
is_a: MP:0009145 ! abnormal pancreatic acinus morphology

[Term]
id: MP:0009155
name: pancreatic acinar hyperplasia
def: "overdevelopment or increased size of the secretory units of the exocrine pancreas, where fluid containing digestive enzymes is produced, usually due to an increased cell number" [ISBN:0-683-40008-8, MGI:csmith]
is_a: MP:0009145 ! abnormal pancreatic acinus morphology

[Term]
id: MP:0009156
name: absent pancreatic acini
def: "absence of the secretory units of the exocrine pancreas, where fluid containing digestive enzymes is produced; consists of a group of secretory cells surrounding a luminal space that connects to the pancreatic duct" [ISBN:0-683-40008-8]
is_a: MP:0009145 ! abnormal pancreatic acinus morphology

[Term]
id: MP:0009157
name: ectopic pancreatic acinar cells
def: "abnormal position of one or more of the secretory cells of the exocrine pancreas that produce fluid containing digestive enzymes" [ISBN:0-683-40008-8]
synonym: "ectopic pancreatic exocrine cells" RELATED []
is_a: MP:0009146 ! abnormal pancreatic acinar cell morphology

[Term]
id: MP:0009158
name: absent pancreatic acinar cells
def: "absence of the secretory cells of the exocrine pancreas that produce fluid containing digestive enzymes" [ISBN:0-683-40008-8]
synonym: "absent pancreatic exocrine cell" BROAD []
is_a: MP:0009146 ! abnormal pancreatic acinar cell morphology

[Term]
id: MP:0009159
name: increased pancreatic acinar cell number
def: "increased number of the secretory cells of the exocrine pancreas that produce fluid containing digestive enzymes" [ISBN:0-683-40008-8]
synonym: "acinar cell hyperplasia" EXACT []
synonym: "increased pancreatic exocrine cell number" BROAD []
is_a: MP:0009146 ! abnormal pancreatic acinar cell morphology

[Term]
id: MP:0009160
name: abnormal pancreatic acinar cell zymogen granule morphology
def: "any structural anomaly of a membrane-bounded, cytoplasmic secretory granule found in pancreatic acinar cells and contains inactive digestive enzyme precursors" [MGI:csmith]
is_a: MP:0009146 ! abnormal pancreatic acinar cell morphology

[Term]
id: MP:0009161
name: pancreatic acinar cell zymogen granule accumulation
def: "a gradually increasing number of membrane-bounded, cytoplasmic secretory granules found in pancreatic acinar cells that contain inactive digestive enzyme precursors" [MGI:csmith]
is_a: MP:0009160 ! abnormal pancreatic acinar cell zymogen granule morphology

[Term]
id: MP:0009162
name: absent pancreatic acinar cell zymogen granule
def: "absence of a membrane-bounded, cytoplasmic secretory granule found in pancreatic acinar cells and contains inactive digestive enzyme precursors" [MGI:csmith]
is_a: MP:0009160 ! abnormal pancreatic acinar cell zymogen granule morphology

[Term]
id: MP:0009163
name: absent pancreatic duct
def: "absence of the excretory duct of the exocrine pancreas that collects fluid containing digestive enzymes and transports it to the duodenum" [ISBN:0-683-40008-8, MESH:A03.734.667]
synonym: "absent duct of Wirsung" EXACT []
synonym: "absent ductus pancreaticus" EXACT []
synonym: "absent Hoffmann duct" EXACT []
synonym: "absent Wirsung canal" EXACT []
synonym: "absent Wirsung's duct" EXACT []
is_a: MP:0009143 ! abnormal pancreatic duct morphology

[Term]
id: MP:0009164
name: exocrine pancreas atrophy
def: "acquired diminution of the size of the acinar gland portion of the pancreas that secretes digestive enzymes, associated with wasting as from death and reabsorption of cells, diminished cellular proliferation, decreased cellular volume, pressure, ischemia, malnutrition, reduced function or malfunction, or hormonal changes" [MGI:csmith]
synonym: "atrophic exocrine pancreas" EXACT []
is_a: MP:0005220 ! abnormal exocrine pancreas morphology
is_a: MP:0013295 ! pancreas atrophy

[Term]
id: MP:0009165
name: abnormal endocrine pancreas morphology
def: "any structural anomaly of the smaller portion of the pancreas that secretes a number of hormones into the blood stream that are produced by the cells in the islets of Langerhans" [MESH:A03.734]
is_a: MP:0001944 ! abnormal pancreas morphology
is_a: MP:0013560 ! abnormal endocrine gland morphology

[Term]
id: MP:0009166
name: abnormal pancreatic islet number
def: "anomaly in the number of the clusters of hormone-producing cells that are scattered throughout the pancreas" [MA:0000127, MESH:A03.734.414]
synonym: "abnormal islands of Langerhans number" EXACT []
synonym: "abnormal islet cell number" EXACT []
synonym: "abnormal islet of Langerhans number" EXACT []
is_a: MP:0005215 ! abnormal pancreatic islet morphology

[Term]
id: MP:0009167
name: increased pancreatic islet number
def: "increase in the number of the clusters of hormone-producing cells that are scattered throughout the pancreas" [MA:0000127, MESH:A03.734.414]
synonym: "increased islands of Langerhans number" EXACT []
synonym: "increased islet cell number" EXACT []
synonym: "increased islet of Langerhans number" EXACT []
is_a: MP:0009166 ! abnormal pancreatic islet number

[Term]
id: MP:0009168
name: decreased pancreatic islet number
def: "reduction in the number of the clusters of hormone-producing cells that are scattered throughout the pancreas" [MA:0000127, MESH:A03.734.414]
synonym: "decreased islands of Langerhans number" EXACT []
synonym: "decreased islet cell number" EXACT []
synonym: "decreased islet of Langerhans number" EXACT []
synonym: "reduced islands of Langerhans number" EXACT []
synonym: "reduced islet cell number" EXACT []
synonym: "reduced islet of Langerhans number" EXACT []
is_a: MP:0009166 ! abnormal pancreatic islet number

[Term]
id: MP:0009169
name: pancreatic islet hypoplasia
def: "underdevelopment or decreased size of the clusters of hormone-producing cells that are scattered throughout the pancreas, usually due an decreased number of cells" [MA:0000127, MESH:A03.734.414]
is_a: MP:0009172 ! small pancreatic islets

[Term]
id: MP:0009170
name: abnormal pancreatic islet size
def: "anomaly in the size of the clusters of hormone-producing cells that are scattered throughout the pancreas" [MA:0000127, MESH:A03.734.414]
synonym: "abnormal islands of Langerhans size" EXACT []
synonym: "abnormal islet cell size" EXACT []
synonym: "abnormal islet of Langerhans size" EXACT []
is_a: MP:0005215 ! abnormal pancreatic islet morphology

[Term]
id: MP:0009171
name: enlarged pancreatic islets
def: "increase in the size of the clusters of hormone-producing cells that are scattered throughout the pancreas" [MA:0000127, MESH:A03.734.414]
synonym: "enlarged islands of Langerhans" EXACT []
synonym: "enlarged islet cell" EXACT []
synonym: "enlarged islet of Langerhans" EXACT []
synonym: "increased islands of Langerhans size" EXACT []
synonym: "increased islet cell size" EXACT []
synonym: "increased islet of Langerhans size" EXACT []
is_a: MP:0009170 ! abnormal pancreatic islet size

[Term]
id: MP:0009172
name: small pancreatic islets
def: "decrease in the size of the clusters of hormone-producing cells that are scattered throughout the pancreas" [MA:0000127, MESH:A03.734.414]
synonym: "decreased islands of Langerhans size" EXACT []
synonym: "decreased islet cell size" EXACT []
synonym: "decreased islet of Langerhans size" EXACT []
synonym: "reduced islands of Langerhans size" EXACT []
synonym: "reduced islet cell size" EXACT []
synonym: "reduced islet of Langerhans size" EXACT []
synonym: "small islands of Langerhans" EXACT []
synonym: "small islet cell" EXACT []
synonym: "small islet of Langerhans" EXACT []
is_a: MP:0009170 ! abnormal pancreatic islet size

[Term]
id: MP:0009173
name: absent pancreatic islets
def: "absence of the clusters of hormone-producing cells that are scattered throughout the pancreas" [MA:0000127, MESH:A03.734.414]
synonym: "absent islands of Langerhans" EXACT []
synonym: "absent islet cell" EXACT []
synonym: "absent islet of Langerhans" EXACT []
is_a: MP:0009168 ! decreased pancreatic islet number

[Term]
id: MP:0009174
name: absent pancreatic beta cells
def: "absence of the cells of the pancreas that secrete insulin" [MESH:A03.734.414.131]
synonym: "absent insulin-secreting cells" EXACT []
synonym: "absent pancreatic B cells" EXACT []
is_a: MP:0003339 ! decreased pancreatic beta cell number

[Term]
id: MP:0009175
name: abnormal pancreatic beta cell differentiation
def: "atypical production of or inability to produce the cells that secrete insulin and are located towards the center of the islets of Langerhans in the pancreas, and/or accumulation of pancreatic beta cell precursors" [CL:0000169]
synonym: "abnormal insulin-secreting cell differentiation" EXACT []
synonym: "abnormal pancreatic B cell differentiation" EXACT []
is_a: MP:0005076 ! abnormal cell differentiation
is_a: MP:0005217 ! abnormal pancreatic beta cell morphology
is_a: MP:0011932 ! abnormal endocrine pancreas development

[Term]
id: MP:0009176
name: increased pancreatic alpha cell number
def: "increase in the number of the cells of the pancreas that secrete glucagon" [MESH:A03.734.414.065]
synonym: "increased glucagon-secreting cell number" EXACT []
synonym: "increased pancreas alpha cell number" EXACT []
synonym: "increased pancreatic A cell number" EXACT []
is_a: MP:0020577 ! abnormal pancreatic alpha cell number

[Term]
id: MP:0009177
name: decreased pancreatic alpha cell number
def: "reduction in the number of the cells of the pancreas that secrete glucagon" [MESH:A03.734.414.065]
synonym: "decreased glucagon-secreting cell number" EXACT []
synonym: "decreased pancreatic A cell number" EXACT []
synonym: "reduced glucagon-secreting cell number" EXACT []
synonym: "reduced pancreatic A cell number" EXACT []
synonym: "reduced pancreatic alpha cell number" EXACT []
is_a: MP:0020577 ! abnormal pancreatic alpha cell number

[Term]
id: MP:0009178
name: absent pancreatic alpha cells
def: "absence of the cells of the pancreas that secrete glucagon" [MESH:A03.734.414.065]
synonym: "absent glucagon-secreting cell" EXACT []
synonym: "absent pancreatic A cell" EXACT []
is_a: MP:0009177 ! decreased pancreatic alpha cell number

[Term]
id: MP:0009179
name: abnormal pancreatic alpha cell differentiation
def: "atypical production of or inability to produce the cells of the pancreas that secrete glucagon, and/or accumulation of pancreatic alpha cell precursors" [MESH:A03.734.414.065]
synonym: "abnormal glucagon-secreting cell differentiation" EXACT []
synonym: "abnormal pancreatic A cell differentiation" EXACT []
is_a: MP:0005076 ! abnormal cell differentiation
is_a: MP:0005216 ! abnormal pancreatic alpha cell morphology
is_a: MP:0011932 ! abnormal endocrine pancreas development

[Term]
id: MP:0009180
name: increased pancreatic delta cell number
def: "increased number of the cells found in the pancreas that secrete somatostatin" [MESH:A03.556.875.875.440.854]
synonym: "increased D cell number" EXACT []
synonym: "increased pancreatic D cell number" EXACT []
synonym: "increased somatostatin-secreting cell number" EXACT []
is_a: MP:0020579 ! abnormal pancreatic delta cell number

[Term]
id: MP:0009181
name: decreased pancreatic delta cell number
def: "reduced number of the cells found in the pancreas that secrete somatostatin" [MESH:A03.556.875.875.440.854]
synonym: "decreased D cell number" EXACT []
synonym: "decreased pancreatic D cell number" EXACT []
synonym: "decreased somatostatin-secreting cell number" EXACT []
synonym: "reduced D cell number" EXACT []
synonym: "reduced pancreatic D cell number" EXACT []
synonym: "reduced somatostatin-secreting cell number" EXACT []
is_a: MP:0020579 ! abnormal pancreatic delta cell number

[Term]
id: MP:0009182
name: absent pancreatic delta cells
def: "absence of the cells found in the pancreas that secrete somatostatin" [MESH:A03.556.875.875.440.854]
synonym: "absent D cells" EXACT []
synonym: "absent pancreatic D cells" BROAD []
synonym: "absent somatostatin-secreting cells" EXACT []
is_a: MP:0009181 ! decreased pancreatic delta cell number

[Term]
id: MP:0009183
name: abnormal pancreatic delta cell differentiation
def: "atypical production of or inability to produce the cells found in the pancreas that secrete somatostatin, and/or accumulation of pancreatic delta cell precursors" [MESH:A03.556.875.875.440.854]
synonym: "abnormal D cell differentiation" EXACT []
synonym: "abnormal pancreatic D cell differentiation" EXACT []
synonym: "abnormal somatostatin-secreting cell differentiation" EXACT []
is_a: MP:0005076 ! abnormal cell differentiation
is_a: MP:0005218 ! abnormal pancreatic delta cell morphology
is_a: MP:0011932 ! abnormal endocrine pancreas development

[Term]
id: MP:0009184
name: abnormal PP cell morphology
def: "any structural anomaly of the polygonal pancreatic polypeptide producing cells in the islets of Langerhans in the pancreas" [CL:0000696, MESH:A03.734.414.587]
synonym: "abnormal F cell morphology" EXACT []
synonym: "abnormal pancreatic polypeptide cell morphology" EXACT []
synonym: "abnormal pancreatic polypeptide-secreting cell morphology" EXACT []
is_a: MP:0005215 ! abnormal pancreatic islet morphology

[Term]
id: MP:0009185
name: increased PP cell number
def: "increased number of the polygonal pancreatic polypeptide producing cells in the islets of Langerhans in the pancreas" [CL:0000696, MESH:A03.734.414.587]
synonym: "increased F cell number" EXACT []
synonym: "increased pancreatic polypeptide cell number" EXACT []
synonym: "increased pancreatic polypeptide-secreting cell number" EXACT []
is_a: MP:0009184 ! abnormal PP cell morphology

[Term]
id: MP:0009186
name: decreased PP cell number
def: "reduced number of the polygonal pancreatic polypeptide producing cells in the islets of Langerhans in the pancreas" [CL:0000696, MESH:A03.734.414.587]
synonym: "decreased F cell number" EXACT []
synonym: "decreased pancreatic polypeptide cell number" EXACT []
synonym: "decreased pancreatic polypeptide-secreting cell number" EXACT []
synonym: "reduced F cell number" EXACT []
synonym: "reduced pancreatic polypeptide cell number" EXACT []
synonym: "reduced pancreatic polypeptide-secreting cell number" EXACT []
is_a: MP:0009184 ! abnormal PP cell morphology

[Term]
id: MP:0009187
name: absent PP cells
def: "absence of the polygonal pancreatic polypeptide producing cells in the islets of Langerhans in the pancreas" [CL:0000696, MESH:A03.734.414.587]
synonym: "absent F cells" EXACT []
synonym: "absent pancreatic polypeptide cells" EXACT []
synonym: "absent pancreatic polypeptide-secreting cells" EXACT []
is_a: MP:0009186 ! decreased PP cell number

[Term]
id: MP:0009188
name: abnormal PP cell differentiation
def: "atypical production of or inability to produce the polygonal pancreatic polypeptide producing cells in the islets of Langerhans in the pancreas, and/or accumulation of PP cell precursors" [CL:0000696, MESH:A03.734.414.587]
synonym: "abnormal F cell differentiation" EXACT []
synonym: "abnormal pancreatic polypeptide cell differentiation" EXACT []
synonym: "abnormal pancreatic polypeptide-secreting cell differentiation" EXACT []
is_a: MP:0005076 ! abnormal cell differentiation
is_a: MP:0009184 ! abnormal PP cell morphology
is_a: MP:0011932 ! abnormal endocrine pancreas development

[Term]
id: MP:0009189
name: abnormal pancreatic epsilon cell morphology
def: "any structural anomaly of the endocrine cells found in the Islets of Langerhans that produce the hormone ghrelin" [PMID:14970313]
synonym: "abnormal ghrelin-secreting cell morphology" BROAD []
is_a: MP:0005215 ! abnormal pancreatic islet morphology

[Term]
id: MP:0009190
name: increased pancreatic epsilon cell number
def: "increase in the number of the endocrine cells found in the Islets of Langerhans that produce the hormone ghrelin" [PMID:14970313]
synonym: "increased ghrelin-secreting cell number" BROAD []
is_a: MP:0020580 ! abnormal pancreatic epsilon cell number

[Term]
id: MP:0009191
name: decreased pancreatic epsilon cell number
def: "reduction in the number of the endocrine cells found in the Islets of Langerhans that produce the hormone ghrelin" [PMID:14970313]
synonym: "decreased ghrelin-secreting cell number" BROAD []
synonym: "reduced ghrelin-secreting cell number" BROAD []
is_a: MP:0020580 ! abnormal pancreatic epsilon cell number

[Term]
id: MP:0009192
name: absent pancreatic epsilon cells
def: "absence of the endocrine cells found in the Islets of Langerhans that produce the hormone ghrelin" [PMID:14970313]
synonym: "absent ghrelin-secreting cell" BROAD []
is_a: MP:0009191 ! decreased pancreatic epsilon cell number

[Term]
id: MP:0009193
name: abnormal pancreatic epsilon cell differentiation
def: "atypical production of or inability to produce the endocrine cells found in the Islets of Langerhans that produce the hormone ghrelin, and/or accumulation of pancreatic epsilon cell precursors" [PMID:14970313]
synonym: "abnormal ghrelin-secreting cell differentiation" BROAD []
is_a: MP:0005076 ! abnormal cell differentiation
is_a: MP:0009189 ! abnormal pancreatic epsilon cell morphology
is_a: MP:0011932 ! abnormal endocrine pancreas development

[Term]
id: MP:0009194
name: abnormal pancreatic epsilon cell physiology
def: "any functional anomaly of the endocrine cells found in the Islets of Langerhans that produce the hormone ghrelin" [PMID:14970313]
synonym: "abnormal ghrelin-secreting cell physiology" BROAD []
is_a: MP:0010147 ! abnormal endocrine pancreas physiology

[Term]
id: MP:0009195
name: abnormal PP cell physiology
def: "any functional anomaly of the polygonal pancreatic polypeptide producing cells in the islets of Langerhans in the pancreas" [CL:0000696, MESH:A03.734.414.587]
synonym: "abnormal F cell physiology" EXACT []
synonym: "abnormal pancreatic polypeptide cell physiology" EXACT []
synonym: "abnormal pancreatic polypeptide-secreting cell physiology" EXACT []
is_a: MP:0010147 ! abnormal endocrine pancreas physiology

[Term]
id: MP:0009196
name: abnormal pancreatic ghrelin secretion
def: "anomaly in the production and/or regulated release from pancreatic epsilon cells of a 28-amino acid, acylated, orexigenic peptide that acts centrally to stimulate growth hormone secretion and food intake, and peripherally to regulate energy homeostasis; it is cleaved from a large precursor protein, known as appetite-regulating hormone or motilin-related peptide, which contains both ghrelin and obestatin" [MESH:D06.472.699.301]
comment: Ghrelin-secreting cells are found mainly in the stomach and duodenum, but also in the jejunum, lungs, pancreatic islets, gonads, adrenal cortex, placenta, kidney and brain.
is_a: MP:0009194 ! abnormal pancreatic epsilon cell physiology
is_a: MP:0014195 ! abnormal endocrine pancreas secretion

[Term]
id: MP:0009197
name: abnormal pancreatic polypeptide secretion
def: "anomaly in the production and/or regulated release of the 36-amino acid pancreatic hormone that is secreted mainly by endocrine cells found at the periphery of the islets of Langerhans in response to ingestions, and regulates gastric secretion, gastric emptying, pancreatic enzyme secretion, and appetite" [ISBN:0-683-40008-8, MESH:D06.472.699.587.700]
synonym: "abnormal pancreatic polypeptide hormone secretion" EXACT []
synonym: "abnormal pancreatic prohormone secretion" EXACT []
synonym: "abnormal PP secretion" EXACT []
is_a: MP:0009195 ! abnormal PP cell physiology
is_a: MP:0014195 ! abnormal endocrine pancreas secretion

[Term]
id: MP:0009198
name: abnormal male genitalia morphology
def: "any structural anomaly of the masculine organs of reproduction or generation, external or internal" [MGI:anna]
synonym: "abnormal male genitals" EXACT []
synonym: "abnormal male organa genitalia" EXACT []
synonym: "abnormal masculine genital organs" EXACT []
is_a: MP:0001145 ! abnormal male reproductive system morphology

[Term]
id: MP:0009199
name: abnormal external male genitalia morphology
def: "any structural anomaly of the external masculine genital organs, including the penis and scrotum" [MGI:anna]
subset: IMPC
subset: Sanger_Terms
synonym: "abnormal external male genitals" EXACT []
synonym: "abnormal external male organa genitalia" EXACT []
synonym: "abnormal external masculine genital organs" EXACT []
synonym: "abnormal organa genitalia masculina externa" EXACT []
is_a: MP:0009198 ! abnormal male genitalia morphology

[Term]
id: MP:0009200
name: enlarged external male genitalia
def: "increased size of the external masculine genital organs, including the penis and scrotum" [MGI:anna]
synonym: "enlarged external male genitals" EXACT []
synonym: "increased external male genitalia size" EXACT []
synonym: "large external male organa genitalia" EXACT []
synonym: "large external masculine genital organs" EXACT []
synonym: "large organa genitalia masculina externa" EXACT []
is_a: MP:0009199 ! abnormal external male genitalia morphology

[Term]
id: MP:0009201
name: external male genitalia atrophy
def: "acquired diminution of the size of the external masculine genital organs, associated with wasting as from death and reabsorption of cells, diminished cellular proliferation, decreased cellular volume, pressure, ischemia, malnutrition, reduced function or malfunction, or hormonal changes" [MGI:anna, MGI:csmith]
synonym: "atrophic external male genitals" EXACT []
synonym: "external male genital atrophy" EXACT []
synonym: "external male organa genitalia atrophy" EXACT []
synonym: "external masculine genital organ atrophy" EXACT []
synonym: "organa genitalia masculina externa atrophy" EXACT []
is_a: MP:0009202 ! small external male genitalia

[Term]
id: MP:0009202
name: small external male genitalia
def: "reduced size of the external masculine genital organs" [MGI:anna]
synonym: "decreased external male genitalia size" EXACT []
synonym: "reduced external male genitalia size" EXACT []
synonym: "small external male genitals" EXACT []
synonym: "small external male organa genitalia" EXACT []
synonym: "small external masculine genital organs" EXACT []
synonym: "small organa genitalia masculina externa" EXACT []
is_a: MP:0009199 ! abnormal external male genitalia morphology

[Term]
id: MP:0009203
name: external male genitalia hypoplasia
def: "underdevelopment or reduced size of the external masculine genital organs, usually due to a reduced number of cells" [MGI:anna]
synonym: "external male genital hypoplasia" EXACT []
synonym: "external male organa genitalia hypoplasia" EXACT []
synonym: "external masculine genital organ hypoplasia" EXACT []
synonym: "hypoplastic external male genitalia" EXACT []
synonym: "hypoplastic male external genitalia" EXACT []
synonym: "organa genitalia masculina externa hypoplasia" EXACT []
xref: UMLS:C0341787
is_a: MP:0009202 ! small external male genitalia

[Term]
id: MP:0009204
name: absent external male genitalia
def: "absence of the external masculine genital organs, including the penis and scrotum" [MGI:csmith]
subset: IMPC
subset: Sanger_Terms
synonym: "absent external male genitals" EXACT []
synonym: "absent external male organa genitalia" EXACT []
synonym: "absent external masculine genital organs" EXACT []
synonym: "absent organa genitalia masculina externa" EXACT []
is_a: MP:0009199 ! abnormal external male genitalia morphology

[Term]
id: MP:0009205
name: abnormal internal male genitalia morphology
def: "any structural anomaly of the internal masculine genital organs, including the testes, epididymides, deferent ducts, seminal vesicles, prostate, ejaculatory ducts, and bulbourethral glands" [MGI:anna]
synonym: "abnormal internal male genital organs" EXACT []
synonym: "abnormal internal male genitals" EXACT []
synonym: "abnormal organa genitalia masculina interna" EXACT []
synonym: "abnormality of male internal genitalia" BROAD []
is_a: MP:0009198 ! abnormal male genitalia morphology

[Term]
id: MP:0009206
name: absent internal male genitalia
def: "absence of the internal masculine genital organs, including the testes, epididymides, deferent ducts, seminal vesicles, prostate, ejaculatory ducts, and bulbourethral glands" [MGI:anna]
synonym: "absent internal male genital organs" EXACT []
synonym: "absent internal male genitals" EXACT []
synonym: "absent organa genitalia masculina interna" EXACT []
is_a: MP:0009205 ! abnormal internal male genitalia morphology

[Term]
id: MP:0009207
name: internal male genitalia hypoplasia
def: "underdevelopment or reduced size of the internal masculine genital organs, usually due to a reduced number of cells" [MGI:anna]
synonym: "hypoplastic internal male genitalia" EXACT []
synonym: "internal male genital hypoplasia" EXACT []
synonym: "internal male genital organ hypoplasia" EXACT []
synonym: "organa genitalia masculina interna hypoplasia" EXACT []
is_a: MP:0009205 ! abnormal internal male genitalia morphology

[Term]
id: MP:0009208
name: abnormal female genitalia morphology
def: "any structural anomaly of the feminine organs of reproduction or generation, external or internal" [MGI:anna]
synonym: "abnormal female genitals" EXACT []
synonym: "abnormal female organa genitalia" EXACT []
synonym: "abnormal feminine genital organs" EXACT []
is_a: MP:0001119 ! abnormal female reproductive system morphology

[Term]
id: MP:0009209
name: abnormal internal female genitalia morphology
def: "any structural anomaly of the internal feminine genital organs, including the ovaries, uterine tubes, uterus, uterine cervix, and vagina" [MGI:anna]
synonym: "abnormal internal female genital organs" EXACT []
synonym: "abnormal internal female genitals" EXACT []
synonym: "abnormal organa genitalia feminina interna" EXACT []
synonym: "abnormality of female internal genitalia" BROAD []
is_a: MP:0009208 ! abnormal female genitalia morphology

[Term]
id: MP:0009210
name: absent internal female genitalia
def: "absence of the internal feminine genital organs, including the ovaries, uterine tubes, uterus, uterine cervix, and vagina" [MGI:anna]
synonym: "absent internal female genital organs" EXACT []
synonym: "absent internal female genitals" EXACT []
synonym: "absent organa genitalia feminina interna" EXACT []
is_a: MP:0009209 ! abnormal internal female genitalia morphology

[Term]
id: MP:0009211
name: absent external female genitalia
def: "absence of the external feminine genital organs, collectively known as the vulva" [MGI:anna]
subset: IMPC
subset: Sanger_Terms
synonym: "absent cunnus" EXACT []
synonym: "absent external female genital organs" EXACT []
synonym: "absent external female genitals" EXACT []
synonym: "absent organa genitalia feminina externa" EXACT []
synonym: "absent vulva" EXACT []
synonym: "missing external female genitals" EXACT []
synonym: "vulval agenesis" EXACT []
synonym: "vulval aplasia" EXACT []
is_a: MP:0003126 ! abnormal external female genitalia morphology

[Term]
id: MP:0009212
name: vulva atrophy
def: "acquired diminution of the size of the external feminine genital organs, collectively known as the vulva, associated with wasting as from death and reabsorption of cells, diminished cellular proliferation, decreased cellular volume, pressure, ischemia, malnutrition, reduced function or malfunction, or hormonal changes" [MGI:anna, MGI:csmith]
synonym: "atrophic cunnus" EXACT []
synonym: "atrophic external female genital organs" EXACT []
synonym: "atrophic external female genitals" EXACT []
synonym: "atrophic organa genitalia feminina externa" EXACT []
synonym: "atrophic vulva" EXACT []
synonym: "cunnus atrophy" EXACT []
synonym: "vulval atrophy" EXACT []
is_a: MP:0003527 ! small vulva

[Term]
id: MP:0009213
name: absent male inguinal canal
def: "absence of the passage in the lower abdominal wall through which the spermatic cord, nerves and vessels normally pass from the pelvic cavity to the scrotum" [MGI:anna]
synonym: "absent male abdominal canal" EXACT []
synonym: "absent male canalis inguinalis" EXACT []
synonym: "absent male Velpeau canal" EXACT []
is_a: MP:0008016 ! abnormal male inguinal canal morphology

[Term]
id: MP:0009214
name: vas deferens hypoplasia
def: "underdevelopment or reduced size of the vas deferens, usually due to a reduced number of cells" [MGI:anna]
synonym: "ductus deferens hypoplasia" EXACT []
synonym: "hypoplastic ductus deferens" EXACT []
synonym: "hypoplastic vas deferens" EXACT []
is_a: MP:0002769 ! abnormal vas deferens morphology

[Term]
id: MP:0009215
name: absent uterine horn
def: "absence of either one of the pair of tubular extensions from the uterine body where the uterus and the uterine tubes meet" [MGI:anna]
synonym: "absent cornu uteri" EXACT []
synonym: "absent metral horn" EXACT []
synonym: "missing uterine horn" EXACT []
is_a: MP:0009085 ! abnormal uterine horn morphology

[Term]
id: MP:0009216
name: abnormal peritoneum morphology
def: "any structural anomaly of the serous sac, consisting of mesothelium and a thin external layer of irregular connective tissue, that lines the abdominopelvic cavity and covers most of the viscera contained therein; it forms two sacs: the peritoneal (or greater) sac and the omental bursa (lesser sac) connected by the omental foramen" [MGI:anna]
synonym: "abnormal membrana abdominis" EXACT []
is_a: MP:0003257 ! abnormal abdominal wall morphology

[Term]
id: MP:0009217
name: abnormal peritoneal vaginal process morphology
def: "any structural anomaly of the peritoneal diverticulum in the embryonic lower anterior abdominal wall that traverses the inguinal canal; in the male it forms the tunica vaginalis testis and normally loses its connection with the peritoneal cavity; a persistent processus vaginalis in the female is known as the canal of Nuck" [MGI:anna]
synonym: "abnormal Nuck diverticulum" EXACT []
synonym: "abnormal processus vaginalis peritonei" EXACT []
synonym: "abnormal vaginal process of peritoneum" EXACT []
synonym: "abnormal vaginal process of testis" EXACT []
is_a: MP:0009216 ! abnormal peritoneum morphology

[Term]
id: MP:0009218
name: absent peritoneal vaginal process
def: "absence of the peritoneal diverticulum in the embryonic lower anterior abdominal wall that traverses the inguinal canal" [MGI:anna]
synonym: "absent processus vaginalis peritonei" EXACT []
synonym: "absent vaginal process of peritoneum" EXACT []
synonym: "missing vaginal process of testis" EXACT []
is_a: MP:0009217 ! abnormal peritoneal vaginal process morphology

[Term]
id: MP:0009219
name: increased prostate intraepithelial neoplasia incidence
def: "higher than normal incidence of a non-invasive neoplastic proliferation of the epithelial cells that line the acini and the ducts of the prostate gland" [MGI:csmith]
synonym: "PIN" EXACT []
synonym: "prostate intra-epithelial neoplasia" RELATED []
synonym: "prostate intraepithelial neoplasia" RELATED []
synonym: "prostatic intraepithelial neoplasia" EXACT []
is_a: MP:0010357 ! increased prostate gland tumor incidence

[Term]
id: MP:0009220
name: increased prostate gland adenocarcinoma incidence
def: "higher than normal incidence of a malignant neoplasm arising from prostate tissue" [MGI:csmith]
synonym: "prostate adenocarcinoma" EXACT []
synonym: "prostate gland adenocarcinoma" RELATED []
is_a: MP:0009308 ! increased adenocarcinoma incidence
is_a: MP:0010357 ! increased prostate gland tumor incidence

[Term]
id: MP:0009221
name: uterus adenomyosis
def: "a benign invasion of myometrium by endometrial tissue" [MGI:anna]
synonym: "adenomyometritis" EXACT []
synonym: "adenomyosis" EXACT []
synonym: "adenomyosis uteri" EXACT []
synonym: "endometriosis interna" EXACT []
synonym: "endometriosis of myometrium" EXACT []
synonym: "endometriosis uterina" EXACT []
synonym: "uterine adenomyosis" EXACT []
synonym: "uterus corpus adenomyosis" EXACT []
synonym: "uterus endometriosis" EXACT []
is_a: MP:0001120 ! abnormal uterus morphology

[Term]
id: MP:0009222
name: increased uterus tumor incidence
def: "greater than the expected number of abnormal rapidly proliferating cells in the uterus, usually in the form of a distinct mass, occurring in a specific population in a given time period" [MGI:anna]
synonym: "increased uterus tumour incidence" EXACT []
synonym: "uterine mass" EXACT []
synonym: "uterine tumor" EXACT []
synonym: "uterine tumour" EXACT []
synonym: "uterus tumor" EXACT []
synonym: "uterus tumour" EXACT []
is_a: MP:0010287 ! increased reproductive system tumor incidence

[Term]
id: MP:0009223
name: increased uterus carcinoma incidence
def: "greater than the expected number of malignant neoplasms derived from uterine epithelial cells, occurring in a specific population in a given time period" [MGI:csmith]
synonym: "increased uterine carcinoma incidence" EXACT []
is_a: MP:0002038 ! increased carcinoma incidence
is_a: MP:0009222 ! increased uterus tumor incidence

[Term]
id: MP:0009224
name: absent endometrium
def: "absence of the glandular mucous membrane lining of the uterine cavity that is hormonally responsive during the estrous/menstrual cycle and during pregnancy" [MESH:A05.360.319.679.490, MGI:anna]
is_a: MP:0004896 ! abnormal endometrium morphology

[Term]
id: MP:0009225
name: abnormal uterine cervix size
def: "anomaly in the size of the lower opening of the uterus to the vagina" [MGI:anna]
synonym: "abnormal canalis cervicis uteri size" EXACT []
synonym: "abnormal caudal segment of uterus size" EXACT []
synonym: "abnormal cervical canal of uterus size" EXACT []
synonym: "abnormal cervical canal size" EXACT []
synonym: "abnormal cervix size" BROAD []
synonym: "abnormal cervix uteri size" EXACT []
synonym: "abnormal neck of uterus size" EXACT []
is_a: MP:0001135 ! abnormal uterine cervix morphology

[Term]
id: MP:0009226
name: small uterine cervix
def: "reduced size of the lower opening of the uterus to the vagina" [MGI:anna]
synonym: "decreased canalis cervicis uteri size" EXACT []
synonym: "decreased caudal segment of uterus size" EXACT []
synonym: "decreased cervical canal of uterus size" EXACT []
synonym: "decreased cervical canal size" EXACT []
synonym: "decreased cervix size" BROAD []
synonym: "decreased cervix uteri size" EXACT []
synonym: "decreased neck of uterus size" EXACT []
synonym: "reduced canalis cervicis uteri size" EXACT []
synonym: "reduced caudal segment of uterus size" EXACT []
synonym: "reduced cervical canal of uterus size" EXACT []
synonym: "reduced cervical canal size" EXACT []
synonym: "reduced cervical size" BROAD []
synonym: "reduced cervix size" BROAD []
synonym: "reduced cervix uteri size" EXACT []
synonym: "reduced neck of uterus size" EXACT []
synonym: "small cervix" BROAD []
synonym: "small cervix uteri" EXACT []
synonym: "small neck of uterus" EXACT []
synonym: "small neck of womb" EXACT []
is_a: MP:0009225 ! abnormal uterine cervix size

[Term]
id: MP:0009227
name: uterine cervix hypoplasia
def: "underdevelopment or reduced size of the cervix, usually due to a reduced number of cells" [MGI:anna]
synonym: "canalis cervicis uteri hypoplasia" EXACT []
synonym: "caudal segment of uterus hypoplasia" EXACT []
synonym: "cervical canal hypoplasia" EXACT []
synonym: "cervical canal of uterus hypoplasia" EXACT []
synonym: "cervical hypoplasia" BROAD []
synonym: "cervix hypoplasia" BROAD []
synonym: "cervix uteri hypoplasia" EXACT []
synonym: "hypoplastic cervix" BROAD []
synonym: "hypoplastic neck of uterus" EXACT []
synonym: "hypoplastic neck of womb" EXACT []
synonym: "neck of uterus hypoplasia" EXACT []
is_a: MP:0009226 ! small uterine cervix

[Term]
id: MP:0009228
name: uterine cervix inflammation
def: "local accumulation of fluid, plasma proteins, and leukocytes in the cervix" [MGI:anna]
synonym: "canalis cervicis uteri inflammation" EXACT []
synonym: "caudal segment of uterus inflammation" EXACT []
synonym: "cervical canal inflammation" EXACT []
synonym: "cervical canal of uterus inflammation" EXACT []
synonym: "cervical inflammation" BROAD []
synonym: "cervicitis" BROAD []
synonym: "cervix inflammation" BROAD []
synonym: "cervix uteri inflammation" EXACT []
synonym: "neck of uterus inflammation" EXACT []
is_a: MP:0002254 ! reproductive system inflammation
is_a: MP:0009671 ! abnormal uterus physiology

[Term]
id: MP:0009229
name: abnormal neurohypophysis median eminence morphology
def: "any structural anomaly of the raised area at the infundibular region of the neurohypophysis where the secretions of the hypothalamic neurons (releasing and inhibiting regulatory hormones) collect before entering the capillary network of hypophyseal portal system" [MESH:A06.688.357.500]
synonym: "abnormal eminentia mediana hypothalami morphology" EXACT []
synonym: "abnormal medial eminence morphology" RELATED []
synonym: "abnormal median eminence morphology" EXACT []
synonym: "abnormal median eminence of hypothalamus morphology" EXACT []
synonym: "abnormal median eminence of posterior lobe of pituitary gland morphology" EXACT []
synonym: "abnormal median eminence of tuber cinereum morphology" EXACT []
is_a: MP:0004164 ! abnormal neurohypophysis morphology

[Term]
id: MP:0009230
name: abnormal sperm head morphology
def: "any structural anomaly of the head segment of the sperm cell which contains the nucleus with densely coiled chromatin fibers, and is surrounded anteriorly by the acrosome which contains enzymes used for penetrating the female egg" [MGI:anna]
synonym: "sperm head defects" EXACT []
is_a: MP:0005578 ! teratozoospermia

[Term]
id: MP:0009231
name: detached acrosome
def: "detachment or loss of adhesion of the acrosome cap from the sperm head nucleus" [MGI:anna]
synonym: "detached acrosomal granule" EXACT []
synonym: "detached acrosomal vesicle" EXACT []
is_a: MP:0008898 ! abnormal acrosome morphology

[Term]
id: MP:0009232
name: abnormal sperm nucleus morphology
def: "any structural anomaly of the sperm head nucleus, including an abnormal nuclear shape or defects in the compaction of nuclear chromatin" [MGI:anna]
is_a: MP:0009230 ! abnormal sperm head morphology

[Term]
id: MP:0009233
name: enlarged sperm head
def: "increased size of the head segment of the sperm cell" [MGI:anna]
synonym: "increased sperm head size" EXACT []
synonym: "megacephalic sperm" EXACT []
synonym: "sperm megacephaly" EXACT []
is_a: MP:0009230 ! abnormal sperm head morphology

[Term]
id: MP:0009234
name: absent sperm head
def: "absence of the head segment of the sperm cell" [MGI:anna]
synonym: "acephalic sperm" EXACT []
synonym: "decapitated spermatozoa" EXACT []
synonym: "headless sperm" EXACT []
synonym: "sperm acephaly" EXACT []
is_a: MP:0009230 ! abnormal sperm head morphology

[Term]
id: MP:0009235
name: small sperm head
def: "reduced size of the head segment of the sperm cell" [MGI:anna]
synonym: "microcephalic sperm" EXACT []
synonym: "sperm microcephaly" EXACT []
is_a: MP:0009230 ! abnormal sperm head morphology

[Term]
id: MP:0009236
name: pinhead sperm
def: "a sperm head that is unusually oblong in shape and much smaller than normal; typically, pinhead sperm result when the centrioles from which the sperm tails develop are not correctly aligned opposite the developing acrosome so that sperm heads are lost and absorbed during epididymal transit" [MGI:anna]
synonym: "pin-head sperm" EXACT []
is_a: MP:0009230 ! abnormal sperm head morphology

[Term]
id: MP:0009237
name: kinked sperm flagellum
def: "a sharp bend or zigzag in the sperm tail" [MGI:anna]
synonym: "sharp sperm flagellar bending" EXACT []
synonym: "sharply bent sperm tail" EXACT []
synonym: "sperm flagellar angularity" EXACT []
synonym: "sperm flagellar angulation" EXACT []
is_a: MP:0008892 ! abnormal sperm flagellum morphology

[Term]
id: MP:0009238
name: coiled sperm flagellum
def: "abnormal twisting of the sperm flagellum into coils or spirals" [MGI:anna]
synonym: "coiled sperm tail" EXACT []
synonym: "curly sperm tail" EXACT []
is_a: MP:0008892 ! abnormal sperm flagellum morphology

[Term]
id: MP:0009239
name: short sperm flagellum
def: "decreased length of the whiplike posterior filiform portion of the spermatozoon that provides sperm motility" [MGI:anna]
synonym: "decreased sperm flagellum length" EXACT []
synonym: "short sperm tail" EXACT []
synonym: "truncated sperm flagellum" EXACT []
is_a: MP:0008892 ! abnormal sperm flagellum morphology

[Term]
id: MP:0009240
name: elongated sperm flagellum
def: "increased length of the whiplike posterior filiform portion of the spermatozoon that provides sperm motility" [MGI:anna]
synonym: "increased sperm flagellum length" EXACT []
synonym: "long sperm flagellum" EXACT []
synonym: "long sperm tail" EXACT []
is_a: MP:0008892 ! abnormal sperm flagellum morphology

[Term]
id: MP:0009241
name: thick sperm flagellum
def: "increased distance across the short axis of the whiplike posterior filiform portion of the spermatozoon that provides sperm motility" [MGI:anna]
synonym: "thick sperm tail" EXACT []
is_a: MP:0031351 ! abnormal sperm flagellum thickness

[Term]
id: MP:0009242
name: thin sperm flagellum
def: "reduced distance across the short axis of the whiplike posterior filiform portion of the spermatozoon that provides sperm motility" [MGI:anna]
synonym: "thin sperm tail" EXACT []
is_a: MP:0031351 ! abnormal sperm flagellum thickness

[Term]
id: MP:0009243
name: hairpin sperm flagellum
def: "a structural alteration where the sperm flagellum becomes bent back (folded) on itself to form a hairpin (loop) structure; a sharp hairpin-like bend formation can disrupt the axial structures and cause the sperm tail to become kinked" [MGI:anna]
synonym: "abnormal hairpin-fold of the sperm flagellum" EXACT []
synonym: "flagellar hairpin bends" EXACT []
synonym: "hairpin bent sperm tail" EXACT []
synonym: "hairpin-configuration spermatozoa" EXACT []
synonym: "hairpin-curved sperm" EXACT []
synonym: "hairpin-like sperm flagellum" EXACT []
synonym: "hairpin-shaped sperm" EXACT []
is_a: MP:0008892 ! abnormal sperm flagellum morphology

[Term]
id: MP:0009244
name: abnormal acid-activated cation-mediated receptor currents
def: "change in the measured amplitude, current density or duration of response to stimulation of acid-activated cation-mediated receptors" [MGI:csmith]
is_a: MP:0002206 ! abnormal CNS synaptic transmission

[Term]
id: MP:0009245
name: caudal rachischisis
def: "congenitial fissure of the vertebral column at the caudal end of the body" [MGI:llw2]
is_a: MP:0002151 ! abnormal neural tube morphology

[Term]
id: MP:0009246
name: pale spleen
def: "spleen lacks normal reddish coloration; often occurs with a bloodless or reduced vasculature condition" [MGI:anna]
is_a: MP:0000689 ! abnormal spleen morphology

[Term]
id: MP:0009247
name: meteorism
alt_id: MP:0009513
def: "condition in which excess gas accumulates in the gastrointestinal tract or peritoneal cavity, often resulting in abdominal distention, excess flatulence and/or belching" [MGI:csmith]
synonym: "bloating" EXACT []
synonym: "gastrointestinal bloating" EXACT []
synonym: "tympania" EXACT []
synonym: "tympanism" EXACT []
synonym: "tympanites" EXACT []
is_a: MP:0001270 ! distended abdomen
is_a: MP:0001663 ! abnormal digestive system physiology

[Term]
id: MP:0009248
name: small caput epididymis
def: "decrease in the average size of the head of the epididymis" [MGI:anna]
synonym: "decreased caput epididymis size" EXACT []
synonym: "reduced caput" EXACT []
is_a: MP:0002660 ! abnormal caput epididymis morphology

[Term]
id: MP:0009249
name: enlarged caput epididymis
def: "increase in the average size of the head of the epididymis" [MGI:anna]
synonym: "increased caput epididymis size" EXACT []
is_a: MP:0002660 ! abnormal caput epididymis morphology

[Term]
id: MP:0009250
name: abnormal appendicular skeleton morphology
def: "any structural anomaly of the bones of the limbs, shoulder and pelvic girdles" [ISBN:0-683-40008-8]
synonym: "appendicular skeleton dysplasia" EXACT []
is_a: MP:0005508 ! abnormal skeleton morphology

[Term]
id: MP:0009251
name: enlarged endometrial glands
def: "increase in the average size of the simple or branched tubular glands located in the mucous membrane of the uterus" [MGI:anna]
synonym: "enlarged glandulae uterinae" EXACT []
synonym: "enlarged uterine glands" EXACT []
synonym: "increased endometrial gland size" EXACT []
is_a: MP:0009094 ! abnormal endometrial gland morphology

[Term]
id: MP:0009252
name: absent urinary bladder
def: "absence of the distensible musculomembranous organ that serves to collect and store urine excreted by the kidneys" [MGI:anna]
synonym: "absent cystis urinaria" EXACT []
synonym: "absent urocyst" EXACT []
synonym: "absent urocystis" EXACT []
synonym: "absent vesica urinaria" EXACT []
is_a: MP:0000538 ! abnormal urinary bladder morphology

[Term]
id: MP:0009253
name: abnormal sympathetic neuron physiology
def: "any functional anomaly of any of the neurons of the part of the autonomic nervous system that innervates smooth muscle, cardiac muscle and glands and mediates the body's response to stressful situations" [MGI:csmith]
is_a: MP:0004183 ! abnormal sympathetic nervous system physiology
is_a: MP:0010055 ! abnormal sensory neuron physiology

[Term]
id: MP:0009254
name: disorganized pancreatic islets
def: "derangement of the normal pattern of the hormone-producing cells within an islet; normally, the beta cells occupy the central portion of the islet and are surrounded by a corona of alpha and delta cells" [MGI:csmith]
is_a: MP:0005215 ! abnormal pancreatic islet morphology

[Term]
id: MP:0009255
name: degranulated pancreatic beta cells
def: "insulin-secreting cells of the pancreas do not contain vesicles containing insulin" [MGI:acv]
is_a: MP:0005217 ! abnormal pancreatic beta cell morphology

[Term]
id: MP:0009256
name: enlarged corpus epididymis
def: "increase in the average size of the body of the epididymis" [MGI:anna]
synonym: "increased corpus epididymis size" EXACT []
is_a: MP:0002661 ! abnormal corpus epididymis morphology

[Term]
id: MP:0009257
name: dilated seminiferous tubules
def: "the luminal space of the seminiferous tubules is increased in volume or area, usually with an increase in contained fluid" [MGI:csmith]
synonym: "seminiferous tubule dilation" EXACT []
is_a: MP:0002216 ! abnormal seminiferous tubule morphology

[Term]
id: MP:0009258
name: abnormal thymocyte apoptosis
def: "change in the timing or the number of immature T cells located in the thymus that are undergoing programmed cell death" [CL:0000893]
comment: Note that a thymocyte is an immature T cell located in the thymus (CL:0000893).
is_a: MP:0003763 ! abnormal thymus physiology
is_a: MP:0006412 ! abnormal T cell apoptosis

[Term]
id: MP:0009259
name: abnormal vestibular saccule duct morphology
def: "any structural anomaly of the saccular portion of the utriculosaccular duct that normally extends from the sacculus to the endolymphatic duct" [ISBN:0-683-40008-8]
synonym: "abnormal saccular duct" EXACT []
synonym: "abnormal saccule duct morphology" EXACT []
is_a: MP:0006089 ! abnormal vestibular saccule morphology

[Term]
id: MP:0009260
name: abnormal utricle duct morphology
def: "any structural anomaly of the utricular portion of the utriculosaccular duct that normally extends from the utriculus to the endolymphatic duct" [ISBN:0-683-40008-8]
synonym: "abnormal utricular duct" EXACT []
is_a: MP:0006090 ! abnormal utricle morphology

[Term]
id: MP:0009261
name: abnormal utricle valve morphology
def: "any structural anomaly of the utriculo-endolymphatic (UE) valve which is located in the antero-inferior wall of the utricle at the orifice of the utricular duct and serves to regulate endolymph volume in the endolymphatic sac, the utricle and the canals" [PMID:1238493]
synonym: "abnormal Bast's valve morphology" EXACT []
synonym: "abnormal ultriculo-endolymphatic (UE) valve morphology" EXACT []
synonym: "abnormal utricular valve morphology" EXACT []
is_a: MP:0006090 ! abnormal utricle morphology

[Term]
id: MP:0009262
name: absent semicircular canal ampulla
def: "absence of the spherical enlargement at the base of each semicircular canal where they connect with the utricle, containing the crista ampullaris which detects movement of the fluid within the canals" [ISBN:0-683-40008-8]
synonym: "absent abnormal membranous ampullae of the semicircular ducts" EXACT []
is_a: MP:0008488 ! abnormal semicircular canal ampulla morphology

[Term]
id: MP:0009263
name: abnormal eyelid fusion
def: "anomaly in the process by which the upper and lower eyelids are joined during development" [MGI:smb]
comment: In mouse, eyelids normally fuse about 5 days prior to birth and reopen about 19 days later (P8-12).
subset: IMPC_Prenatal
synonym: "abnormal blephara fusion" EXACT []
synonym: "abnormal blepharon fusion" EXACT []
synonym: "abnormal eye lid fusion" EXACT []
synonym: "abnormal palpebra fusion" EXACT []
synonym: "abnormal palpenrae fusion" EXACT []
is_a: MP:0009651 ! abnormal eyelid development

[Term]
id: MP:0009264
name: failure of eyelid fusion
def: "the upper and lower thin folds of skin and muscle that cover the exposed portion of the eye do not fuse together during development; normally fused by E17 in the mouse" [MGI:llw2]
comment: In mouse, eyelids normally fuse about 5 days prior to birth and reopen about 19 days later (P8-12).
subset: IMPC_Prenatal
synonym: "failure of blepharon fusion" EXACT []
synonym: "failure of eye lid fusion" EXACT []
synonym: "failure of palpebral fusion" EXACT []
is_a: MP:0009263 ! abnormal eyelid fusion

[Term]
id: MP:0009265
name: delayed eyelid fusion
def: "later than average time of the joining of the upper and lower thin folds of skin and muscle that cover the exposed portion of the eye" [MGI:smb]
comment: In mouse, eyelids normally fuse about 5 days prior to birth and reopen about 19 days later (P8-12).
synonym: "delayed blepharon fusion" EXACT []
synonym: "delayed eye lid fusion" EXACT []
synonym: "delayed palpebral fusion" EXACT []
is_a: MP:0009263 ! abnormal eyelid fusion

[Term]
id: MP:0009266
name: abnormal mesendoderm development
def: "failure or abnormality in the formation of the embryonic cell layer that gives rise to both the endoderm and mesoderm" [MGI:smb]
synonym: "abnormal endomesoderm development" EXACT []
is_a: MP:0001680 ! abnormal mesoderm development
is_a: MP:0001685 ! abnormal endoderm development

[Term]
id: MP:0009267
name: abnormal cerebellum fissure morphology
def: "any structural anomaly of the deep furrows which divide the lobules of the cerebellum, including the postcentral, primary and secondary furrows" [ISBN:0-683-40008-8]
synonym: "abnormal cerebellar fissure morphology" EXACT []
is_a: MP:0004097 ! abnormal cerebellar cortex morphology

[Term]
id: MP:0009268
name: absent cerebellum fissure
def: "absence of the deep furrows which divide the lobules of the cerebellum, including the postcentral, primary and secondary furrows" [ISBN:0-683-40008-8]
synonym: "absent cerebellar fissure" EXACT []
is_a: MP:0009267 ! abnormal cerebellum fissure morphology

[Term]
id: MP:0009269
name: decreased fat cell size
def: "reduction in the size of fat-storing cells found mostly in the abdominal cavity and subcutaneous tissue of mammals" [CL:0000449]
synonym: "decreased adipocyte size" EXACT []
synonym: "decreased lipocyte size" EXACT []
synonym: "reduced fat cell size" EXACT []
is_a: MP:0009115 ! abnormal fat cell morphology

[Term]
id: MP:0009270
name: abnormal guard hair length
def: "anomaly in the length of the long, straight truncal hairs that contain two air cells in the medulla" [ISBN:0-8493-8372-2, MGI:llw2]
is_a: MP:0000397 ! abnormal guard hair morphology

[Term]
id: MP:0009271
name: increased guard hair length
def: "increase in the length of the long, straight truncal hairs that contain two air cells in the medulla" [ISBN:0-8493-8372-2]
is_a: MP:0009270 ! abnormal guard hair length

[Term]
id: MP:0009272
name: decreased guard hair length
def: "reduction in the length of the long, straight truncal hairs that contain two air cells in the medulla" [ISBN:0-8493-8372-2]
synonym: "reduced guard hair length" EXACT []
is_a: MP:0009270 ! abnormal guard hair length

[Term]
id: MP:0009273
name: abnormal hair shaft melanin granule shape
def: "the form of pigment polymers in the hair shaft differs compared to controls" [MGI:llw2]
is_a: MP:0008731 ! abnormal hair shaft melanin granule morphology

[Term]
id: MP:0009274
name: buphthalmos
def: "abnormal enlargement of the eye that is usually congenital and attended by symptoms of glaucoma" [MGI:anna]
is_a: MP:0001296 ! macrophthalmia

[Term]
id: MP:0009275
name: bruising
def: "an injury to biological tissue in which the capillaries are damaged, allowing blood to seep into the surrounding tissue; it should not be confused with ecchymosis, though the terms are related" [MGI:anna]
synonym: "bruise" EXACT []
synonym: "bruises" EXACT []
synonym: "contusion" EXACT []
is_a: MP:0008817 ! hematoma

[Term]
id: MP:0009276
name: ecchymosis
def: "an ecchymosis is a spot caused by loss of blood from a vessel; it implies a larger size than a petechiae, and has a more diffuse border than purpura; an ecchymosis can be caused by a bruise (which implies trauma), but can also be caused by bleeding diathesis" [MGI:anna]
is_a: MP:0009931 ! abnormal skin appearance

[Term]
id: MP:0009277
name: increased brain tumor incidence
def: "greater than the expected number of abnormal rapidly proliferating cells in the brain, usually in the form of a distinct mass, occurring in a specific population in a given time period" [MGI:mnk]
synonym: "brain tumor" RELATED []
synonym: "brain tumour" RELATED []
synonym: "increased brain tumour incidence" EXACT []
is_a: MP:0010281 ! increased nervous system tumor incidence

[Term]
id: MP:0009278
name: abnormal bone marrow cell physiology
def: "any functional anomaly of any of the cells found in the bone marrow" [MGI:tmeehan]
is_a: MP:0001545 ! abnormal hematopoietic system physiology

[Term]
id: MP:0009279
name: abnormal activated sperm motility
def: "any anomaly in the type of sperm mobility that is observed in freshly ejaculated sperm and is thought to help propel the sperm through the female reproductive tract to the oviduct; normally, the flagellum of an activated sperm generates a symmetrical, lower amplitude waveform that drives the sperm in a relatively straight line" [MGI:anna]
is_a: MP:0002674 ! abnormal sperm motility

[Term]
id: MP:0009280
name: decreased activated sperm motility
def: "loss or reduction of the activated type of sperm mobility, resulting in immotile sperm that are generally unable to reach the uterotubal junction; decreases in activated sperm motility may result in reduced male fertility" [MGI:anna]
synonym: "impaired activated sperm motility" EXACT []
synonym: "reduced activated sperm motility" EXACT []
is_a: MP:0002675 ! asthenozoospermia
is_a: MP:0009279 ! abnormal activated sperm motility

[Term]
id: MP:0009281
name: abnormal hyperactivated sperm motility
def: "any anomaly in the type of sperm motility that is observed in most sperm recovered from the site of fertilization and is thought to help sperm detach from the oviductal epithelium, reach the site of fertilization, and penetrate the cumulus and zona pellucida of the oocyte; normally, once sperm from most species become hyperactivated, the flagellar beat becomes asymmetrical and higher amplitude, resulting in circular or figure-eight trajectories" [MGI:anna]
is_a: MP:0002674 ! abnormal sperm motility

[Term]
id: MP:0009282
name: decreased hyperactivated sperm motility
def: "loss or reduction of the hyperactivated type of sperm mobility, impairing the ability of sperm to reach the site of fertilization and to penetrate the oocyte vestments; a block in hyperactivated motility may also impair the ability of a sperm to fertilize an oocyte in vitro" [MGI:anna]
synonym: "impaired hyperactivated sperm motility" EXACT []
synonym: "reduced hyperactivated sperm motility" EXACT []
is_a: MP:0002675 ! asthenozoospermia
is_a: MP:0009281 ! abnormal hyperactivated sperm motility

[Term]
id: MP:0009283
name: decreased gonadal fat pad weight
def: "less than average weight of the encapsulated adipose tissue associated with the ovaries or testes" [MGI:anna]
synonym: "decreased perigonadal fat pad weight" EXACT []
synonym: "reduced gonadal fat depot" EXACT []
is_a: MP:0005335 ! abnormal gonadal fat pad morphology

[Term]
id: MP:0009284
name: abnormal sympathetic neuron innervation pattern
def: "any changes in the placement, morphology or number of nerve fibers to sympathetic termini" [MGI:csmith]
is_a: MP:0001025 ! abnormal sympathetic neuron morphology
is_a: MP:0002184 ! abnormal innervation

[Term]
id: MP:0009285
name: increased gonadal fat pad weight
def: "greater than average weight of the encapsulated adipose tissue associated with the ovaries or testes" [MGI:csmith]
synonym: "increased gonadal fat depot weight" EXACT []
synonym: "increased perigonadal fat pad weight" EXACT []
is_a: MP:0005335 ! abnormal gonadal fat pad morphology

[Term]
id: MP:0009286
name: increased abdominal fat pad weight
def: "greater than average weight of the encapsulated adipose tissue in the abdomen" [MGI:csmith]
synonym: "increased abdominal fat depot weight" EXACT []
is_a: MP:0000010 ! abnormal abdominal fat pad morphology

[Term]
id: MP:0009287
name: decreased abdominal fat pad weight
def: "less than average weight of the encapsulated adipose tissue in the abdomen" [MGI:csmith]
synonym: "decreased abdominal fat depot weight" EXACT []
synonym: "reduced abdominal fat depot weight" EXACT []
synonym: "reduced abdominal fat pad weight" EXACT []
is_a: MP:0000010 ! abnormal abdominal fat pad morphology

[Term]
id: MP:0009288
name: increased epididymal fat pad weight
def: "greater than average weight of the encapsulated adipose tissue associated with the epididymis" [MGI:csmith]
synonym: "increased epididymal fat depot weight" EXACT []
synonym: "increased periepididymal fat pad weight" EXACT []
is_a: MP:0020998 ! abnormal epididymal fat pad weight

[Term]
id: MP:0009289
name: decreased epididymal fat pad weight
def: "less than average weight of the encapsulated adipose tissue associated with the epididymis" [MGI:csmith]
synonym: "decreased epididymal fat depot weight" EXACT []
synonym: "decreased periepididymal fat pad weight" EXACT []
synonym: "reduced epididymal fat depot weight" EXACT []
synonym: "reduced epididymal fat pad weight" EXACT []
synonym: "reduced periepididymal fat pad weight" RELATED []
is_a: MP:0020998 ! abnormal epididymal fat pad weight

[Term]
id: MP:0009290
name: increased femoral fat pad weight
def: "greater than average weight of the encapsulated adipose tissue associated with the femur" [MGI:csmith]
synonym: "increased femoral fat depot weight" EXACT []
is_a: MP:0008905 ! abnormal femoral fat pad morphology

[Term]
id: MP:0009291
name: decreased femoral fat pad weight
def: "less than average weight of the encapsulated adipose tissue associated with the femur" [MGI:csmith]
synonym: "decreased femoral fat depot weight" EXACT []
synonym: "reduced femoral fat depot weight" EXACT []
synonym: "reduced femoral fat pad weight" EXACT []
is_a: MP:0008905 ! abnormal femoral fat pad morphology

[Term]
id: MP:0009292
name: increased inguinal fat pad weight
def: "greater than average weight of the encapsulated adipose tissue found in the groin" [MGI:csmith]
synonym: "increased inguinal fat depot weight" EXACT []
is_a: MP:0005336 ! abnormal inguinal fat pad morphology

[Term]
id: MP:0009293
name: decreased inguinal fat pad weight
def: "less than average weight of the encapsulated adipose tissue found in the groin" [MGI:csmith]
synonym: "decreased inguinal fat depot weight" EXACT []
synonym: "reduced inguinal fat depot weight" EXACT []
synonym: "reduced inguinal fat pad weight" EXACT []
is_a: MP:0005336 ! abnormal inguinal fat pad morphology

[Term]
id: MP:0009294
name: increased interscapular fat pad weight
def: "greater than average weight of the encapsulated adipose tissue located between the scapulae" [MGI:csmith]
synonym: "increased interscapular fat depot weight" EXACT []
is_a: MP:0006320 ! abnormal interscapular fat pad morphology

[Term]
id: MP:0009295
name: decreased interscapular fat pad weight
def: "less than average weight of the encapsulated adipose tissue located between the scapulae" [MGI:csmith]
synonym: "decreased interscapular fat depot weight" EXACT []
synonym: "reduced interscapular fat depot weight" EXACT []
synonym: "reduced interscapular fat pad weight" EXACT []
is_a: MP:0006320 ! abnormal interscapular fat pad morphology

[Term]
id: MP:0009296
name: increased mammary fat pad weight
def: "greater than average weight of the encapsulated adipose tissue associated with the mammary gland" [MGI:csmith]
synonym: "increased mammary fat depot weight" EXACT []
is_a: MP:0008904 ! abnormal mammary fat pad morphology

[Term]
id: MP:0009297
name: decreased mammary fat pad weight
def: "less than average weight of the encapsulated adipose tissue associated with the mammary gland" [MGI:csmith]
synonym: "decreased mammary fat depot weight" EXACT []
synonym: "reduced mammary fat depot weight" EXACT []
synonym: "reduced mammary fat pad weight" EXACT []
is_a: MP:0008904 ! abnormal mammary fat pad morphology

[Term]
id: MP:0009298
name: increased mesenteric fat pad weight
def: "greater than average weight of the encapsulated adipose tissue associated with the mesentery" [MGI:csmith]
synonym: "increased mesenteric fat depot weight" EXACT []
is_a: MP:0008903 ! abnormal mesenteric fat pad morphology

[Term]
id: MP:0009299
name: decreased mesenteric fat pad weight
def: "less than average weight of the encapsulated adipose tissue associated with the mesentery" [MGI:csmith]
synonym: "decreased mesenteric fat depot weight" EXACT []
synonym: "reduced mesenteric fat depot weight" EXACT []
synonym: "reduced mesenteric fat pad weight" EXACT []
is_a: MP:0008903 ! abnormal mesenteric fat pad morphology

[Term]
id: MP:0009300
name: increased parametrial fat pad weight
def: "greater than average weight of the encapsulated adipose tissue associated with the extension of the subserous coat of the uterus laterally between the layers of the broad ligament" [MGI:csmith]
synonym: "increased parametrial fat depot weight" EXACT []
is_a: MP:0008906 ! abnormal parametrial fat pad morphology

[Term]
id: MP:0009301
name: decreased parametrial fat pad weight
def: "less than average weight of the encapsulated adipose tissue associated with the extension of the subserous coat of the uterus laterally between the layers of the broad ligament" [MGI:csmith]
synonym: "decreased parametrial fat depot weight" EXACT []
synonym: "reduced parametrial fat depot weight" EXACT []
synonym: "reduced parametrial fat pad weight" EXACT []
is_a: MP:0008906 ! abnormal parametrial fat pad morphology

[Term]
id: MP:0009302
name: increased renal fat pad weight
def: "greater than average weight of the encapsulated adipose tissue associated with the kidney" [MGI:csmith]
synonym: "increased renal fat depot weight" EXACT []
is_a: MP:0008902 ! abnormal renal fat pad morphology

[Term]
id: MP:0009303
name: decreased renal fat pad weight
def: "less than average weight of the encapsulated adipose tissue associated with the kidney" [MGI:csmith]
synonym: "decreased renal fat depot weight" EXACT []
synonym: "reduced renal fat depot weight" EXACT []
synonym: "reduced renal fat pad weight" EXACT []
is_a: MP:0008902 ! abnormal renal fat pad morphology

[Term]
id: MP:0009304
name: increased retroperitoneal fat pad weight
def: "greater than average weight of the encapsulated adipose tissue found on the dorsal side of the peritoneum" [MGI:csmith]
synonym: "increased retroperitoneal fat depot weight" EXACT []
is_a: MP:0005337 ! abnormal retroperitoneal fat pad morphology

[Term]
id: MP:0009305
name: decreased retroperitoneal fat pad weight
def: "less than average weight of the encapsulated adipose tissue found on the dorsal side of the peritoneum" [MGI:csmith]
synonym: "decreased retroperitoneal fat depot weight" EXACT []
synonym: "reduced retroperitoneal fat depot weight" EXACT []
synonym: "reduced retroperitoneal fat pad weight" EXACT []
is_a: MP:0005337 ! abnormal retroperitoneal fat pad morphology

[Term]
id: MP:0009306
name: increased uterine fat pad weight
def: "greater than average weight of the encapsulated adipose tissue associated with the uterus" [MGI:csmith]
synonym: "increased uterine fat depot weight" EXACT []
is_a: MP:0008900 ! abnormal uterine fat pad morphology

[Term]
id: MP:0009307
name: decreased uterine fat pad weight
def: "less than average weight of the encapsulated adipose tissue associated with the uterus" [MGI:csmith]
synonym: "decreased uterine fat depot weight" EXACT []
synonym: "reduced uterine fat depot weight" EXACT []
synonym: "reduced uterine fat pad weight" EXACT []
is_a: MP:0008900 ! abnormal uterine fat pad morphology

[Term]
id: MP:0009308
name: increased adenocarcinoma incidence
def: "higher than normal incidence of a malignant neoplasm of epithelial cells in a glandular or glandular-like pattern" [ISBN:0-683-40008-8]
synonym: "adenocarcinoma" RELATED []
synonym: "glandular cancer" EXACT []
synonym: "glandular carcinoma" EXACT []
is_a: MP:0002038 ! increased carcinoma incidence

[Term]
id: MP:0009309
name: increased small intestine adenocarcinoma incidence
def: "higher than normal incidence of a malignant neoplasm of epithelial cells in the small intestine" [MGI:anna]
synonym: "small intestinal adenocarcinoma" EXACT []
synonym: "small intestine adenocarcinoma" RELATED []
is_a: MP:0002957 ! increased intestinal adenocarcinoma incidence

[Term]
id: MP:0009310
name: increased large intestine adenocarcinoma incidence
def: "higher than normal incidence of a malignant neoplasm of epithelial cells in the large intestine" [MGI:anna]
synonym: "large intestinal adenocarcinoma" EXACT []
synonym: "large intestine adenocarcinoma" RELATED []
is_a: MP:0002957 ! increased intestinal adenocarcinoma incidence

[Term]
id: MP:0009311
name: increased duodenum adenocarcinoma incidence
def: "higher than normal incidence of a malignant neoplasm of epithelial cells in the duodenum" [MGI:anna]
synonym: "duodenal adenocarcinoma" EXACT []
synonym: "duodenum adenocarcinoma" RELATED []
is_a: MP:0009309 ! increased small intestine adenocarcinoma incidence

[Term]
id: MP:0009312
name: increased jejunum adenocarcinoma incidence
def: "higher than normal incidence of a malignant neoplasm of epithelial cells in the jejunum" [MGI:anna]
synonym: "jejunum adenocarcinoma" RELATED []
is_a: MP:0009309 ! increased small intestine adenocarcinoma incidence

[Term]
id: MP:0009313
name: increased cecum adenocarcinoma incidence
def: "higher than normal incidence of a malignant neoplasm of epithelial cells in the cecum" [MGI:anna]
synonym: "cecum adenocarcinoma" RELATED []
is_a: MP:0009310 ! increased large intestine adenocarcinoma incidence

[Term]
id: MP:0009314
name: increased colon adenocarcinoma incidence
def: "higher than normal incidence of a malignant neoplasm of epithelial cells in the colon" [MGI:anna]
synonym: "colon adenocarcinoma" RELATED []
synonym: "colonic adenocarcinoma" EXACT []
is_a: MP:0009310 ! increased large intestine adenocarcinoma incidence

[Term]
id: MP:0009315
name: increased rectum adenocarcinoma incidence
def: "higher than normal incidence of a malignant neoplasm of epithelial cells in the rectum" [MGI:anna]
synonym: "rectal adenocarcinoma" EXACT []
synonym: "rectum adenocarcinoma" RELATED []
is_a: MP:0009310 ! increased large intestine adenocarcinoma incidence

[Term]
id: MP:0009316
name: increased anal adenocarcinoma incidence
def: "higher than normal incidence of a malignant neoplasm of epithelial cells in the anal canal" [MGI:anna]
synonym: "anal adenocarcinoma" RELATED []
synonym: "anal canal adenocarcinoma" EXACT []
is_a: MP:0009310 ! increased large intestine adenocarcinoma incidence

[Term]
id: MP:0009317
name: increased follicular lymphoma incidence
def: "higher than normal incidence of malignant lymphoma arising from lymphoid follicular B cells which may be small or large" [ISBN:0-683-40008-8]
synonym: "follicular lymphoma" RELATED []
synonym: "giant follicular lymphoblastoma" EXACT []
synonym: "nodular lymphoma" EXACT []
is_a: MP:0002023 ! increased B cell derived lymphoma incidence

[Term]
id: MP:0009318
name: increased splenic marginal zone lymphoma incidence
def: "higher than normal incidence of neoplasms arising from the B cell-rich zones of the spleen" [ISBN:0-683-40008-8]
synonym: "splenic marginal zone lymphoma" RELATED []
is_a: MP:0002023 ! increased B cell derived lymphoma incidence

[Term]
id: MP:0009319
name: increased small lymphocytic lymphoma incidence
def: "higher than normal incidence of lymphocytic leukemia where the lymphocytes are not increased in the peripheral blood, but lymph nodes are enlarged and other lymphoid tissue or bone marrow is infiltrated by small lymphocytes" [ISBN:0-683-40008-8]
synonym: "small lymphocytic lymphoma" RELATED []
synonym: "well-differentiated lymphocytic lymphoma" EXACT []
is_a: MP:0002023 ! increased B cell derived lymphoma incidence

[Term]
id: MP:0009320
name: increased lymphoblastic lymphoma incidence
def: "higher than normal incidence of diffuse lymphoma with supradiaphragmatic distribution and T lymphocytes having convoluted nuclei" [ISBN:0-683-40008-8]
synonym: "lymphoblastic lymphoma" RELATED []
synonym: "lymphoblastoma" EXACT []
is_a: MP:0002024 ! increased T cell derived lymphoma incidence

[Term]
id: MP:0009321
name: increased histiocytic sarcoma incidence
def: "greater than the expected number of malignant tumors derived from histiocytes in a given population in a given time period" [MGI:csmith]
is_a: MP:0002032 ! increased sarcoma incidence
is_a: MP:0012431 ! increased lymphoma incidence

[Term]
id: MP:0009322
name: increased splenocyte apoptosis
def: "increase in the number of spleen cells undergoing programmed cell death" [MGI:anna]
synonym: "increased spleen cell apoptosis" EXACT []
is_a: MP:0006042 ! increased apoptosis
is_a: MP:0009340 ! abnormal splenocyte apoptosis

[Term]
id: MP:0009323
name: abnormal spleen development
def: "aberrant formation or incomplete differentiation of the organ that filters blood and stores red corpuscles and platelets" [MGI:anna]
synonym: "abnormal spleen formation" EXACT []
synonym: "abnormal spleen organogenesis" EXACT []
synonym: "abnormal splenic development" EXACT []
synonym: "spleen dysgenesis" EXACT []
synonym: "splenic dysgenesis" EXACT []
is_a: MP:0000689 ! abnormal spleen morphology
is_a: MP:0020981 ! abnormal immune system development

[Term]
id: MP:0009324
name: absent hippocampal fimbria
def: "absence of the flattened band of efferent fibers arising from the subiculum and medial border of the hippocampus, which eventually thickens to form the fornix and fibers of the hippocampal commissure" [ISBN:0-683-40008-8, MESH:A08.186.211.464.265, MGI:anna]
is_a: MP:0003005 ! abnormal hippocampal fimbria morphology

[Term]
id: MP:0009325
name: necrospermia
def: "condition in which spermatozoa in seminal fluid are dead or motionless" [MGI:llw2]
synonym: "necrozoospermia" EXACT []
is_a: MP:0001124 ! abnormal gametes
is_a: MP:0001156 ! abnormal spermatogenesis
is_a: MP:0002673 ! abnormal sperm number

[Term]
id: MP:0009326
name: absent maternal crouching
def: "females do not assume a position over young that facilitates suckling behavior" [MGI:llw2]
synonym: "absent nursing posture" EXACT []
is_a: MP:0001382 ! abnormal nursing

[Term]
id: MP:0009327
name: abnormal maternal grooming
def: "females show an anomaly in eliciting the cleaning or tactile stimulus level necessary to initiate nursing by offspring" [MGI:llw2]
is_a: MP:0001386 ! abnormal maternal nurturing

[Term]
id: MP:0009328
name: delayed heart looping
def: "late onset of the initiation and/or completion of looping of the primitive heart tube" [MGI:anna]
synonym: "delayed cardiac looping" EXACT []
is_a: MP:0000269 ! abnormal heart looping

[Term]
id: MP:0009329
name: abnormal primitive pit morphology
def: "any structural anomaly of the small depression in the primitive streak that is caudal to the primitive node where the cells of the epiblast initially begin to invaginate during early embryogenesis" [MGI:csmith]
is_a: MP:0002231 ! abnormal primitive streak morphology

[Term]
id: MP:0009330
name: abnormal primitive groove morphology
def: "any structural anomaly of the shallow valley that extends along the length of the primitive streak" [MGI:csmith]
is_a: MP:0002231 ! abnormal primitive streak morphology

[Term]
id: MP:0009331
name: absent primitive node
def: "absence of the regional thickening of cells at the rostral tip of the vertebrate primitive streak through which gastrulating cells migrate anteriorally to form tissues in the future head and neck; this region organizes the formation of the three embryonic layers and establishes the longitudinal axis and the polarity of the embryo" [MGI:csmith]
synonym: "absent embryonic node" EXACT []
synonym: "absent Hensen's node" RELATED []
synonym: "absent Henson's node" RELATED []
synonym: "absent primitive knot" EXACT []
synonym: "absent prochordal knot" EXACT []
synonym: "absent Spemann's organizer" RELATED []
is_a: MP:0004066 ! abnormal primitive node morphology

[Term]
id: MP:0009332
name: abnormal splenocyte morphology
def: "any structural anomaly of a cell of the spleen" [MGI:csmith]
comment: Splenocytes can be any one of the different white blood cell types in the spleen. Splenocyte is a vague term, but this name is seen many references as such and is not explained futher, necessitating a need for this terminology.
synonym: "abnormal spleen cell morphology" EXACT []
is_a: MP:0000689 ! abnormal spleen morphology

[Term]
id: MP:0009333
name: abnormal splenocyte physiology
def: "any functional anomaly of a cell of the spleen" [MGI:csmith]
comment: Splenocytes can be any one of the different white blood cell types in the spleen. Splenocyte is a vague term, but this name is seen many references as such and is not explained futher, necessitating a need for this terminology.
synonym: "abnormal spleen cell physiology" EXACT []
is_a: MP:0001545 ! abnormal hematopoietic system physiology
is_a: MP:0008737 ! abnormal spleen physiology

[Term]
id: MP:0009334
name: abnormal splenocyte proliferation
def: "anomaly in the ability of a splenocyte cell population to undergo expansion by cell division" [MGI:csmith]
comment: Splenocytes can be any one of the different white blood cell types in the spleen. Splenocyte is a vague term, but this name is seen many references as such and is not explained futher, necessitating a need for this terminology.
synonym: "abnormal spleen cell proliferation" EXACT []
is_a: MP:0000350 ! abnormal cell proliferation
is_a: MP:0009333 ! abnormal splenocyte physiology

[Term]
id: MP:0009335
name: decreased splenocyte proliferation
def: "reduction in the expansion rate of a splenocyte cell population by cell division" [MGI:csmith]
comment: Splenocytes can be any one of the different white blood cell types in the spleen. Splenocyte is a vague term, but this name is seen many references as such and is not explained futher, necessitating a need for this terminology.
synonym: "decreased spleen cell proliferation" EXACT []
synonym: "reduced spleen cell proliferation" EXACT []
synonym: "reduced splenocyte proliferation" EXACT []
is_a: MP:0000352 ! decreased cell proliferation
is_a: MP:0009334 ! abnormal splenocyte proliferation

[Term]
id: MP:0009336
name: increased splenocyte proliferation
def: "increase in the expansion rate of a splenocyte cell population by cell division" [MGI:csmith]
comment: Splenocytes can be any one of the different white blood cell types in the spleen. Splenocyte is a vague term, but this name is seen many references as such and is not explained futher, necessitating a need for this terminology.
synonym: "increased spleen cell proliferation" EXACT []
is_a: MP:0000351 ! increased cell proliferation
is_a: MP:0009334 ! abnormal splenocyte proliferation

[Term]
id: MP:0009337
name: abnormal splenocyte number
def: "deviation from the expected number of cells of the spleen" [MGI:csmith]
comment: Splenocytes can be any one of the different white blood cell types in the spleen. Splenocyte is a vague term, but this name is seen many references as such and is not explained futher, necessitating a need for this terminology.
synonym: "abnormal spleen cell number" EXACT []
is_a: MP:0009332 ! abnormal splenocyte morphology

[Term]
id: MP:0009338
name: increased splenocyte number
def: "increase in the expected number of cells of the spleen" [MGI:csmith]
comment: Splenocytes can be any one of the different white blood cell types in the spleen. Splenocyte is a vague term, but this name is seen many references as such and is not explained futher, necessitating a need for this terminology.
synonym: "increased spleen cell number" EXACT []
is_a: MP:0009337 ! abnormal splenocyte number

[Term]
id: MP:0009339
name: decreased splenocyte number
def: "reduction in the expected number of cells of the spleen" [MGI:csmith]
comment: Splenocytes can be any one of the different white blood cell types in the spleen. Splenocyte is a vague term, but this name is seen many references as such and is not explained futher, necessitating a need for this terminology.
synonym: "decreased spleen cell number" EXACT []
synonym: "reduced spleen cell number" EXACT []
synonym: "reduced splenocyte number" EXACT []
is_a: MP:0009337 ! abnormal splenocyte number

[Term]
id: MP:0009340
name: abnormal splenocyte apoptosis
def: "deviation in the number of spleen cells undergoing programmed cell death" [MGI:csmith]
comment: Splenocytes can be any one of the different white blood cell types in the spleen. Splenocyte is a vague term, but this name is seen many references as such and is not explained futher, necessitating a need for this terminology.
synonym: "abnormal spleen cell apoptosis" EXACT []
is_a: MP:0001648 ! abnormal apoptosis
is_a: MP:0009333 ! abnormal splenocyte physiology

[Term]
id: MP:0009341
name: decreased splenocyte apoptosis
def: "reduction in the number of spleen cells undergoing programmed cell death" [MGI:csmith]
comment: Splenocytes can be any one of the different white blood cell types in the spleen. Splenocyte is a vague term, but this name is seen many references as such and is not explained futher, necessitating a need for this terminology.
synonym: "decreased spleen cell apoptosis" EXACT []
synonym: "reduced spleen cell apoptosis" EXACT []
synonym: "reduced splenocyte apoptosis" EXACT []
is_a: MP:0006043 ! decreased apoptosis
is_a: MP:0009340 ! abnormal splenocyte apoptosis

[Term]
id: MP:0009342
name: enlarged gallbladder
def: "increased size of the gall bladder, the organ that serves as a storage reservoir for bile" [MGI:anna]
synonym: "enlarged cholecyst" EXACT []
synonym: "enlarged gall bladder" EXACT []
synonym: "increased gallbladder size" EXACT []
is_a: MP:0013328 ! visceromegaly
is_a: MP:0020134 ! abnormal gallbladder size

[Term]
id: MP:0009343
name: dilated gallbladder
def: "abnormal distention of the gall bladder due to accumulation of fluid or bile" [MGI:anna]
synonym: "dilated cholecyst" RELATED []
synonym: "dilated gall bladder" EXACT []
synonym: "distended gall bladder" EXACT []
synonym: "gall bladder dilation" EXACT []
is_a: MP:0005084 ! abnormal gallbladder morphology

[Term]
id: MP:0009344
name: abnormal ovulation cycle
def: "any anomaly in the type of sexual cycle seen in female mammals, with physiologic changes in the endometrium that recur at regular intervals during the reproductive years" [GO:0042698]
is_a: MP:0003699 ! abnormal female reproductive system physiology

[Term]
id: MP:0009345
name: abnormal trabecular bone thickness
def: "anomaly in the width of bone that has a lattice-like or spongy structure" [MGI:anna]
synonym: "abnormal cancellous bone thickness" EXACT []
synonym: "abnormal spongy bone thickness" EXACT []
synonym: "abnormal spongy spongiosa thickness" EXACT []
synonym: "abnormal spongy substance thickness" EXACT []
synonym: "abnormal substantia trabecularis thickness" EXACT []
is_a: MP:0000130 ! abnormal trabecular bone morphology

[Term]
id: MP:0009346
name: decreased trabecular bone thickness
def: "thinner than normal bone with a lattice-like or spongy structure" [MGI:anna]
synonym: "decreased cancellous bone thickness" EXACT []
synonym: "decreased spongy bone thickness" EXACT []
synonym: "decreased spongy spongiosa thickness" EXACT []
synonym: "decreased spongy substance thickness" EXACT []
synonym: "decreased substantia trabecularis thickness" EXACT []
synonym: "reduced cancellous bone thickness" EXACT []
synonym: "reduced spongy bone thickness" EXACT []
synonym: "reduced spongy spongiosa thickness" EXACT []
synonym: "reduced spongy substance thickness" EXACT []
synonym: "reduced substantia trabecularis thickness" EXACT []
is_a: MP:0009345 ! abnormal trabecular bone thickness

[Term]
id: MP:0009347
name: increased trabecular bone thickness
def: "thicker than normal bone with a lattice-like or spongy structure" [MGI:anna]
synonym: "increased cancellous bone thickness" EXACT []
synonym: "increased spongy bone thickness" EXACT []
synonym: "increased spongy spongiosa thickness" EXACT []
synonym: "increased spongy substance thickness" EXACT []
synonym: "increased substantia trabecularis thickness" EXACT []
is_a: MP:0009345 ! abnormal trabecular bone thickness

[Term]
id: MP:0009348
name: abnormal urine pH
def: "any anomaly in urinary pH, indicating alterations in urine acidity or alkalinity" [MGI:anna]
is_a: MP:0009643 ! abnormal urine homeostasis

[Term]
id: MP:0009349
name: increased urine pH
def: "increased urine alkalinity" [MGI:anna]
synonym: "alkaline urine" EXACT []
is_a: MP:0009348 ! abnormal urine pH

[Term]
id: MP:0009350
name: decreased urine pH
def: "increased urine acidity" [MGI:anna]
synonym: "acidic urine" EXACT []
is_a: MP:0009348 ! abnormal urine pH

[Term]
id: MP:0009351
name: thin hair shaft
def: "the average diameter of coat hair is less than the average diameter of hair from normal individuals" [MGI:llw2]
is_a: MP:0003809 ! abnormal hair shaft morphology

[Term]
id: MP:0009352
name: impaired spacing of implantation sites
def: "in organisms which give birth to multiple offspring in one litter, blastocysts fail to implant at intervals conducive to the formation of a normal enveloping membrane or decidua for each conceptus from the epithelial tissue of the endometrium lining of the uterus" [MGI:llw2]
is_a: MP:0001727 ! abnormal embryo implantation

[Term]
id: MP:0009353
name: twin decidual capsule
def: "two embryos share one decidual membrane" [MGI:llw2]
is_a: MP:0001727 ! abnormal embryo implantation

[Term]
id: MP:0009354
name: emprosthotonos
def: "a form of tetanic spasm in which the head and feet are drawn forward and the spine arches backward" [MGI:llw2]
is_a: MP:0000743 ! muscle spasm
is_a: MP:0003492 ! abnormal involuntary movement

[Term]
id: MP:0009355
name: increased liver triglyceride level
def: "greater concentration of naturally occurring esters of three fatty acids and glycerol in the liver; triglycerides are widespread in adipose tissue, commonly circulate in the blood in the form of lipoproteins, and are involved in the process of bidirectional transference of adipose fat and blood glucose with the liver" [MGI:csmith]
synonym: "increased hepatic triglyceride level" EXACT []
is_a: MP:0005317 ! increased triglyceride level
is_a: MP:0012778 ! abnormal liver triglyceride level

[Term]
id: MP:0009356
name: decreased liver triglyceride level
def: "reduced concentration of naturally occurring esters of three fatty acids and glycerol in the liver; triglycerides are widespread in adipose tissue, commonly circulate in the blood in the form of lipoproteins, and are involved in the process of bidirectional transference of adipose fat and blood glucose with the liverower than normal concentration of triacylglycerols in the liver" [MGI:csmith]
synonym: "decreased hepatic triglyceride level" EXACT []
synonym: "reduced hepatic triglyceride level" EXACT []
synonym: "reduced liver triglyceride level" EXACT []
is_a: MP:0005318 ! decreased triglyceride level
is_a: MP:0012778 ! abnormal liver triglyceride level

[Term]
id: MP:0009357
name: abnormal seizure response to inducing agent
def: "anomaly in the seizure activity response to an agent that normally can induce uncontrolled electrical activity in the brain, producing a physical convulsion and/or minor change in physical behavior" [MGI:llw2]
synonym: "induced seizures" EXACT []
is_a: MP:0002064 ! seizures

[Term]
id: MP:0009358
name: environmentally induced seizures
def: "seizure activity response due to changes in ambient habitat including room temperature, lighting, sounds, touching, and/ or moving cage" [MGI:llw2]
is_a: MP:0009357 ! abnormal seizure response to inducing agent

[Term]
id: MP:0009359
name: endometrium atrophy
def: "acquired diminution of the size of the uterine endometrium, associated with wasting as from death and reabsorption of cells, diminished cellular proliferation, decreased cellular volume, pressure, ischemia, malnutrition, reduced function or malfunction, or hormonal changes" [MGI:anna, MGI:csmith]
synonym: "endometrial atrophy" EXACT []
is_a: MP:0004896 ! abnormal endometrium morphology

[Term]
id: MP:0009360
name: endometrium inflammation
def: "local accumulation of fluid, plasma proteins, and leukocytes in the endometrium" [MGI:anna]
synonym: "endometrial inflammation" EXACT []
synonym: "endometritis" EXACT []
is_a: MP:0009080 ! uterus inflammation

[Term]
id: MP:0009361
name: abnormal primordial ovarian follicle morphology
def: "any structural anomaly in the ovarian follicle in which the primary oocyte is surrounded by a single layer of flattened follicular cells; primordial follicles are indiscernible to the naked eye and develop to primary, secondary, and finally mature vesicular follicles" [MGI:anna]
is_a: MP:0001131 ! abnormal ovarian follicle morphology

[Term]
id: MP:0009362
name: abnormal primary ovarian follicle morphology
def: "any structural anomaly in the ovarian follicle prior to the appearance of an antrum, normally marked by developmental changes in the primary oocyte and follicular cells so that the latter form one or more layers of cuboidal or columnar cells; the follicle becomes surrounded by a sheath of stroma, the theca" [MGI:anna]
synonym: "abnormal folliculus ovaricus primaries" EXACT []
is_a: MP:0001131 ! abnormal ovarian follicle morphology

[Term]
id: MP:0009363
name: abnormal secondary ovarian follicle morphology
def: "any structural anomaly in the ovarian follicle in which the primary oocyte attains its full size and is surrounded by an extracellular glycoprotein layer (zona pellucida) that separates it from a peripheral layer of follicular cells permeated by one or more fluid-filled antra; the primary oocyte occupies the cumulus oophorus while the theca of the follicle develops into internal and external layers" [MGI:anna]
synonym: "abnormal antral follicle" EXACT []
synonym: "abnormal folliculus ovaricus vesiculosus" EXACT []
synonym: "abnormal Graafian follicle" EXACT []
synonym: "abnormal vesicular follicle" EXACT []
synonym: "abnormal vesicular ovarian follicle" EXACT []
is_a: MP:0001131 ! abnormal ovarian follicle morphology

[Term]
id: MP:0009364
name: abnormal mature ovarian follicle morphology
def: "any structural anomaly in the ovarian follicle that is ready for ovulation and presents a blanched spot (the follicular stigma) where the graafian follicle is about to rupture on the surface of the ovary; a first maturation (meiotic) division of the primary oocyte usually occurs just prior to rupture of the follicle" [MGI:anna]
is_a: MP:0001131 ! abnormal ovarian follicle morphology

[Term]
id: MP:0009365
name: abnormal theca folliculi
def: "any structural anomaly in the envelope of condensed connective tissue surrounding a secondary ovarian follicle; the theca folliculi are divided into two layers, an internal vascular layer (tunica interna) and an external fibrous layer (tunica externa)" [MGI:anna]
synonym: "abnormal ovarian thecal cells" EXACT []
synonym: "abnormal theca folliculi morphology" EXACT []
synonym: "abnormal thecal layer morphology" EXACT []
is_a: MP:0009363 ! abnormal secondary ovarian follicle morphology

[Term]
id: MP:0009366
name: abnormal theca interna
def: "any structural anomaly in the inner cellular and vascular layer of the theca of a secondary ovarian follicle; evidence indicates that the epithelioid cells produce androgens and contribute to the formation of the corpus luteum after ovulation" [MGI:anna]
synonym: "abnormal internal thecal layer morphology" EXACT []
synonym: "abnormal theca interna morphology" EXACT []
synonym: "abnormal tunica interna thecae folliculi" EXACT []
is_a: MP:0009365 ! abnormal theca folliculi

[Term]
id: MP:0009367
name: abnormal theca externa
def: "any structural anomaly in the external fibrous layer of the theca of a secondary ovarian follicle; the theca externa contains abundant collagen and is mainly supportive" [MGI:anna]
synonym: "abnormal external thecal layer morphology" EXACT []
synonym: "abnormal theca externa morphology" EXACT []
synonym: "abnormal tunica externa thecae folliculi" EXACT []
is_a: MP:0009365 ! abnormal theca folliculi

[Term]
id: MP:0009368
name: absent theca folliculi
def: "absence of the internal, external or both layers of the sheath of stroma surrounding a secondary ovarian follicle" [MGI:anna]
synonym: "absent thecal layer formation" EXACT []
is_a: MP:0009365 ! abnormal theca folliculi

[Term]
id: MP:0009369
name: abnormal theca cell number
def: "abnormal numbers of cells in the sheath of stroma surrounding a secondary ovarian follicle" [MGI:anna]
synonym: "abnormal thecal cell number" EXACT []
is_a: MP:0009363 ! abnormal secondary ovarian follicle morphology

[Term]
id: MP:0009370
name: decreased theca cell number
def: "fewer than normal numbers of cells in the sheath of stroma surrounding a secondary ovarian follicle" [MGI:anna]
synonym: "decreased number of thecal cells" EXACT []
synonym: "decreased thecal cell number" EXACT []
synonym: "reduced thecal cell number" EXACT []
is_a: MP:0009369 ! abnormal theca cell number

[Term]
id: MP:0009371
name: increased theca cell number
def: "greater than normal numbers of cells in the sheath of stroma surrounding a secondary ovarian follicle" [MGI:anna]
synonym: "increased number of theca cells" EXACT []
synonym: "increased number of thecal cells" EXACT []
synonym: "increased thecal cell number" EXACT []
is_a: MP:0009369 ! abnormal theca cell number

[Term]
id: MP:0009372
name: abnormal cumulus oophorus morphology
def: "atypical formation of or inability to produce a mass of epithelial granulosa cells around the oocyte in the maturing Graafian follicle; the cumulus oophorus begins to expand dramatically when cumulus cells are induced to synthesize hyaluronic acid which aggregates in a viscous intercellular matrix" [MGI:anna]
synonym: "abnormal cumulus oophorous" EXACT []
synonym: "abnormal cumulus ovaricus" EXACT []
synonym: "abnormal ovigerus" EXACT []
synonym: "abnormal proligerous disc" EXACT []
synonym: "abnormal proligerous membrane" EXACT []
is_a: MP:0003357 ! impaired granulosa cell differentiation

[Term]
id: MP:0009373
name: abnormal cumulus expansion
def: "anomaly in the ability of the cumulus cells to synthesize and accumulate hyaluronan into an extracellular matrix (ECM), which provides an essential microenvironment for oocyte fertilization; this expanded ECM binds the oocyte and the cumulus cells together, protects the oocyte from the proteolytic and mechanical stresses during extrusion, and allows sperm binding, penetration, and fertilization" [MGI:anna]
synonym: "abnormal ovarian cumulus expansion" EXACT []
synonym: "abnormal ovarian cumulus growth" EXACT []
is_a: MP:0001130 ! abnormal ovarian folliculogenesis

[Term]
id: MP:0009374
name: absent cumulus expansion
def: "complete inability of the cumulus cells to secrete an extensive extracellular matrix required for successful fertilization" [MGI:anna]
synonym: "absent ovarian cumulus growth" EXACT []
synonym: "failure of cumulus expansion" EXACT []
is_a: MP:0009373 ! abnormal cumulus expansion

[Term]
id: MP:0009375
name: thin zona pellucida
def: "reduced thickness of the solid transparent outer membrane that surrounds the developing ovum and embryo prior to implantation" [MGI:anna]
is_a: MP:0003696 ! abnormal zona pellucida morphology

[Term]
id: MP:0009376
name: abnormal manchette morphology
def: "any structural anomaly of the conic array of microtubules that invests the posterior nucleus of a spermatid, and is believed to play a role in definitive posterior head-shaping events during spermiogenesis" [MGI:anna]
is_a: MP:0006380 ! abnormal spermatid morphology

[Term]
id: MP:0009377
name: ectopic manchette
def: "abnormal position of the conic array of microtubules that normally invests the posterior nucleus of a spermatid" [MGI:anna]
synonym: "heterotopic manchette" EXACT []
is_a: MP:0009376 ! abnormal manchette morphology

[Term]
id: MP:0009378
name: abnormal endoplasmic reticulum morphology
def: "any structural anomaly of irregular network of unit membranes, visible only by electron microscopy, that occurs in the cytoplasm of many eukaryotic cells" [GO:0005783]
comment: The endoplasmic reticulum membranes form a complex meshwork of tubular channels, which are often expanded into slitlike cavities called cisternae. The ER takes two forms, rough (or granular), with ribosomes adhering to the outer surface, and smooth (with no ribosomes attached).
synonym: "abnormal ER morphology" EXACT []
is_a: MP:0000358 ! abnormal cell morphology

[Term]
id: MP:0009379
name: abnormal foot pigmentation
def: "anomaly in the coloration of the foot due to changes in the amount, shape, or distribution of cells producing pigment" [MGI:llw2, MGI:mberry]
is_a: MP:0002095 ! abnormal skin pigmentation

[Term]
id: MP:0009380
name: abnormal prostate gland ventral lobe morphology
def: "any structural anomaly of the rodent prostate lobe that is located below the ventral aspect of the bladder neck" [PMID:12645922, PMID:3308446]
comment: In rodents, the prostate gland consists of three lobes, the anterior prostate (AP; also known as the coagulating gland), the dorsolateral prostate (DLP), and the ventral prostate (VP). These lobes are arranged circumferentially around the urethra and display characteristic patterns of ductal branching and protein secretion (PMID:3308446). In contrast, the adult human prostate lacks discernible lobular organization and, instead, completely envelops the urethra at the base of the bladder (PMID:3308446).
synonym: "abnormal ventral prostate morphology" EXACT []
synonym: "abnormal VP morphology" EXACT []
xref: MA:0001740
is_a: MP:0001158 ! abnormal prostate gland morphology

[Term]
id: MP:0009381
name: abnormal prostate gland dorsolateral lobe morphology
def: "any structural anomaly of the rodent prostate lobe that lies in the triangular area between urethra and seminal vesicle" [PMID:12645922, PMID:3308446]
comment: In rodents, the prostate gland consists of three lobes, the anterior prostate (AP; also known as the coagulating gland), the dorsolateral prostate (DLP), and the ventral prostate (VP). These lobes are arranged circumferentially around the urethra and display characteristic patterns of ductal branching and protein secretion (PMID:3308446). In contrast, the adult human prostate lacks discernible lobular organization and, instead, completely envelops the urethra at the base of the bladder (PMID:3308446).
synonym: "abnormal DLP morphology" EXACT []
synonym: "abnormal dorsolateral prostate morphology" EXACT []
xref: MA:0001739
is_a: MP:0001158 ! abnormal prostate gland morphology

[Term]
id: MP:0009382
name: abnormal cardiac jelly morphology
def: "any structural anomaly of the gelatinous noncellular material between the endothelial lining and the myocardial layer of the developing heart" [MGI:smb]
is_a: MP:0000267 ! abnormal heart development

[Term]
id: MP:0009383
name: obsolete abnormal truncus arteriosus morphology
def: "OBSOLETE. any structural anomaly of the common arterial trunk opening out of both ventricles that divides into the aorta and pulmonary artery during development" [MGI:smb]
is_obsolete: true

[Term]
id: MP:0009384
name: cardiac valve regurgitation
def: "the backward reflux of blood through a cardiac valve, due to insufficiency caused by disease, aging or congenital malformation" [MGI:csmith]
synonym: "cardiac valve insufficiency" EXACT []
is_a: MP:0011926 ! abnormal heart valve physiology

[Term]
id: MP:0009385
name: abnormal dermal pigmentation
def: "anomaly in the coloration of the dermal layer of the skin due to changes in the amount, shape, or distribution of cells producing pigment" [MGI:csmith, MGI:llw2]
is_a: MP:0002095 ! abnormal skin pigmentation

[Term]
id: MP:0009386
name: abnormal dermal melanocyte morphology
def: "any structural anomaly of the cells that produce pigment in the dermis" [ISBN:978-1-4051-2034-0, MGI:csmith]
synonym: "abnormal dermal melanocytes" EXACT []
is_a: MP:0002877 ! abnormal melanocyte morphology
is_a: MP:0009385 ! abnormal dermal pigmentation

[Term]
id: MP:0009387
name: abnormal epidermal pigmentation
def: "anomaly in the coloration of the epidermal layer of the skin due to changes in the amount, shape, or distribution of cells producing pigment" [MGI:csmith, MGI:llw2]
subset: IMPC
subset: Sanger_Terms
is_a: MP:0002095 ! abnormal skin pigmentation

[Term]
id: MP:0009388
name: abnormal epidermal melanocyte morphology
def: "any structural anomaly of the cells that produce pigment in the epidermis" [ISBN:978-1-4051-2034-0]
comment: These cells are found primarily, but not exclusively, in primates including humans.
synonym: "abnormal epidermal melanocytes" EXACT []
synonym: "abnormal interfollicular melanocyte morphology" EXACT []
is_a: MP:0002877 ! abnormal melanocyte morphology
is_a: MP:0009387 ! abnormal epidermal pigmentation

[Term]
id: MP:0009389
name: abnormal extracutaneous pigmentation
def: "anomaly in the coloration of organs and tissues excluding the integument due to changes in the amount, shape, or distribution of cells producing pigment" [ISBN:978-1-4051-2034-0]
comment: Note that significant differences exist among populations of melanocytes that populate the cutaneous tissue compared to melanocytes that populate ocular, auditory, and internal body sites. Extracutaneous melanotcytes synthesize melanosomes and melanin only during a short interval after arriving in their target tissue, and they retain their melanosomes throughout the life of the organism instead of transferring to neighboring cells like dermal melanocytes. General morphology and ultrastructure of extracutaneous melanocytes vary and also differ from cutaneous melanocytes.
is_a: MP:0001186 ! pigmentation phenotype

[Term]
id: MP:0009390
name: abnormal otic pigmentation
def: "any anomaly in the pigment or pigment-producing cells of the inner ear resulting in abnormal melanoblast numbers, distribution, or pigment during development" [ISBN:978-1-4051-2034-0]
synonym: "abnormal auditory pigmentation" EXACT []
synonym: "abnormal inner ear pigmentation" EXACT []
is_a: MP:0009389 ! abnormal extracutaneous pigmentation

[Term]
id: MP:0009391
name: abnormal leptomeninges pigmentation
def: "any anomaly in the coloring of the two innermost layers of the meninges, including the pia mater and the arachnoid, due to changes in the amount, shape, or distribution of cells producing pigment" [ISBN:978-1-4051-2034-0, MGI:llw2]
is_a: MP:0009389 ! abnormal extracutaneous pigmentation

[Term]
id: MP:0009392
name: retinal gliosis
def: "increased proliferation of neuroglia in a damaged area of the retina that may lead to the formation of scar tissue" [MGI:smb]
is_a: MP:0001325 ! abnormal retina morphology

[Term]
id: MP:0009393
name: abnormal resting posture
def: "atypical intentionally or habitually assumed position of the limbs compared to normal carriage when the body is inactive" [MGI:llw2]
is_a: MP:0001504 ! abnormal posture

[Term]
id: MP:0009394
name: increased uterine NK cell number
def: "increased cell number of a natural killer cell subset that is found in the decidual of the uterus, is CD56-high, Galectin-1-positive and CD16-negative, and is the most abundant immune cell type in the decidual during the first trimester of pregnancy" [PMID:14568979, PMID:19800965]
synonym: "increased decidual natural killer cell number" EXACT []
synonym: "increased decidual NK cell number" EXACT []
synonym: "increased dNK cell number" EXACT []
synonym: "increased GMG cell number" EXACT []
synonym: "increased granulated metrial gland cell number" EXACT []
synonym: "increased uNK cell number" EXACT []
synonym: "increased uterine natural killer cell number" EXACT []
xref: CL:0002343
is_a: MP:0008044 ! increased NK cell number
is_a: MP:0008054 ! abnormal uterine NK cell morphology

[Term]
id: MP:0009395
name: increased nucleated erythrocyte cell number
def: "presence of increased numbers of nucleated red blood cells at stages when these cells are normally replaced by mature, enucleated, red blood cells" [MGI:smb]
synonym: "increased immature erythrocyte cell number" EXACT []
synonym: "increased immature RBC cell number" RELATED []
synonym: "increased immature red blood cell number" RELATED []
synonym: "increased nucleated RBC cell number" RELATED []
synonym: "increased nucleated red blood cell number" RELATED []
synonym: "persistence of embryonic erythrocytes" NARROW []
synonym: "persistence of primitive erythrocytes" NARROW []
is_a: MP:0012397 ! abnormal nucleated erythrocyte cell number

[Term]
id: MP:0009396
name: small endometrial glands
def: "decrease in the average size of the simple or branched tubular glands located in the mucous membrane of the uterus" [MGI:anna]
synonym: "decreased endometrial gland size" EXACT []
synonym: "small glandulae uterinae" EXACT []
synonym: "small uterine glands" EXACT []
is_a: MP:0009094 ! abnormal endometrial gland morphology

[Term]
id: MP:0009397
name: increased trophoblast giant cell number
def: "greater than normal number of cells of the extraembryonic cell layer that contributes to the placenta" [MGI:anna]
is_a: MP:0005033 ! abnormal trophoblast giant cell morphology

[Term]
id: MP:0009398
name: abnormal skeletal muscle fiber size
def: "anomaly in the size of the large multinucleated cells that make up the skeletal muscles" [MGI:smb]
synonym: "abnormal skeletal muscle fibre size" EXACT []
is_a: MP:0003084 ! abnormal skeletal muscle fiber morphology

[Term]
id: MP:0009399
name: increased skeletal muscle fiber size
alt_id: MP:0003399
def: "increase in the size of the large multinucleated cells that make up the skeletal muscles" [MGI:smb]
synonym: "increased skeletal muscle fibre size" EXACT []
synonym: "skeletal muscle fiber hypertrophy" EXACT []
synonym: "skeletal muscle fibre hypertrophy" EXACT []
is_a: MP:0009398 ! abnormal skeletal muscle fiber size

[Term]
id: MP:0009400
name: decreased skeletal muscle fiber size
def: "decrease in the size of the large multinucleated cells that make up the skeletal muscles" [MGI:smb]
synonym: "decreased skeletal muscle fibre size" EXACT []
synonym: "reduced skeletal muscle fiber size" EXACT []
synonym: "reduced skeletal muscle fibre size" EXACT []
is_a: MP:0009398 ! abnormal skeletal muscle fiber size

[Term]
id: MP:0009401
name: increased skeletal muscle fiber diameter
def: "increased width of the cross-sectional distance that extends from one lateral edge of a skeletal muscle fiber, through its center and to the opposite lateral edge" [MGI:csmith]
is_a: MP:0009399 ! increased skeletal muscle fiber size

[Term]
id: MP:0009402
name: decreased skeletal muscle fiber diameter
def: "decreased width of the cross-sectional distance that extends from one lateral edge of a skeletal muscle fiber, through its center and to the opposite lateral edge" [MGI:csmith]
synonym: "decreased skeletal muscle fibre diameter" EXACT []
synonym: "reduced skeletal muscle fiber diameter" EXACT []
synonym: "reduced skeletal muscle fibre diameter" EXACT []
is_a: MP:0009400 ! decreased skeletal muscle fiber size

[Term]
id: MP:0009403
name: increased variability of skeletal muscle fiber size
def: "greater range or dispersion within a distribution of skeletal muscle fiber size within a muscle compared to controls" [MGI:csmith]
is_a: MP:0009398 ! abnormal skeletal muscle fiber size

[Term]
id: MP:0009404
name: centrally nucleated skeletal muscle fibers
def: "cell nuclei are located at a position in the center of the skeletal myofiber, instead of their normal location at the periphery of the fiber; may be indicative of centronuclear myopathy" [MGI:csmith]
synonym: "centrally localized nuclei in skeletal muscle fibers" EXACT []
synonym: "centrally localized nuclei in skeletal muscle fibres" EXACT []
synonym: "centrally nucleated skeletal muscle fibres" EXACT []
synonym: "centronuclear myopathy" BROAD []
synonym: "nuclear rowing in muscle" EXACT []
is_a: MP:0003084 ! abnormal skeletal muscle fiber morphology

[Term]
id: MP:0009405
name: increased skeletal muscle fiber number
def: "increased number of the skeletal muscle fibers, the large multinucleated cells that make up the skeletal muscles" [MGI:csmith]
is_a: MP:0003084 ! abnormal skeletal muscle fiber morphology

[Term]
id: MP:0009406
name: decreased skeletal muscle fiber number
def: "decreased number of the skeletal muscle fibers, the large multinucleated cells that make up the skeletal muscles" [MGI:csmith]
is_a: MP:0003084 ! abnormal skeletal muscle fiber morphology

[Term]
id: MP:0009407
name: increased skeletal muscle fiber density
def: "increase in the number of skeletal muscle fibers in a given cross-sectional area of a skeletal muscle" [MGI:csmith]
is_a: MP:0000759 ! abnormal skeletal muscle morphology

[Term]
id: MP:0009408
name: decreased skeletal muscle fiber density
def: "decrease in the number of skeletal muscle fibers in a given cross-sectional area of a skeletal muscle" [MGI:csmith]
synonym: "decreased skeletal muscle fibre density" EXACT []
synonym: "reduced skeletal muscle fiber density" EXACT []
synonym: "reduced skeletal muscle fibre density" EXACT []
is_a: MP:0000759 ! abnormal skeletal muscle morphology

[Term]
id: MP:0009409
name: abnormal skeletal muscle fiber type ratio
def: "deviation from the standard ratios of fiber types in a given skeletal muscle compared to control samples" [MGI:csmith]
synonym: "abnormal skeletal muscle fiber distribution" EXACT []
synonym: "abnormal skeletal muscle fibre distribution" EXACT []
synonym: "abnormal skeletal muscle fibre type ratio" EXACT []
is_a: MP:0000759 ! abnormal skeletal muscle morphology

[Term]
id: MP:0009410
name: abnormal skeletal muscle satellite cell proliferation
def: "anomaly in the ability of the elongated, spindle-shaped cells located between the basal lamina and the plasmalemma of a muscle fiber to undergo expansion by cell division, usually triggered by injury or disease; these cells are mostly quiescent, but upon activation they divide to produce cells that generate new muscle fibers" [CL:0000594, MGI:anna]
comment: Skeletal muscle satellite cells are not traditionally referred to as myoblasts. They are a heterogeneous population whose division, following activation, contributes to the formation of skeletal muscle fibers and to maintenance of the skeletal muscle satellite cell population.
is_a: MP:0000350 ! abnormal cell proliferation
is_a: MP:0002106 ! abnormal muscle physiology

[Term]
id: MP:0009411
name: abnormal skeletal muscle fiber triad morphology
def: "any structural anomaly of the skeletal muscle fiber structure comprised of the transverse tubule and the two associated terminal cisternae; each fiber normally has thousands of triads" [MGI:csmith]
is_a: MP:0003084 ! abnormal skeletal muscle fiber morphology

[Term]
id: MP:0009412
name: skeletal muscle fiber degeneration
def: "pathological deterioration of skeletal muscle fiber tissue, often accompanied by loss of function" [MGI:csmith]
is_a: MP:0003084 ! abnormal skeletal muscle fiber morphology
is_a: MP:0009415 ! skeletal muscle degeneration

[Term]
id: MP:0009413
name: skeletal muscle fiber atrophy
def: "acquired diminution of the size of skeletal muscle fibers associated with wasting as from death and reabsorption of cells, diminished cellular proliferation, decreased cellular volume, pressure, ischemia, malnutrition, reduced function or malfunction, or hormonal changes; occurs with age, immobilization, weightlessness, malnutrition or denervation" [MGI:csmith]
is_a: MP:0009400 ! decreased skeletal muscle fiber size
is_a: MP:0009417 ! skeletal muscle atrophy

[Term]
id: MP:0009414
name: skeletal muscle fiber necrosis
def: "morphological changes resulting from pathological death of skeletal muscle fiber tissue; usually due to irreversible damage" [MGI:csmith]
is_a: MP:0003084 ! abnormal skeletal muscle fiber morphology
is_a: MP:0003852 ! skeletal muscle necrosis

[Term]
id: MP:0009415
name: skeletal muscle degeneration
def: "pathological deterioration of skeletal muscle tissue, often accompanied by loss of function" [MGI:csmith]
is_a: MP:0000749 ! muscle degeneration
is_a: MP:0000759 ! abnormal skeletal muscle morphology

[Term]
id: MP:0009416
name: cardiac muscle degeneration
def: "pathological deterioration of cardiac muscle tissue, often accompanied by loss of function" [MGI:csmith]
is_a: MP:0000749 ! muscle degeneration
is_a: MP:0010630 ! abnormal cardiac muscle tissue morphology

[Term]
id: MP:0009417
name: skeletal muscle atrophy
def: "acquired diminution of the size of skeletal muscle tissue associated with wasting as from death and reabsorption of cells, diminished cellular proliferation, decreased cellular volume, pressure, ischemia, malnutrition, reduced function or malfunction, or hormonal changes; occurs with age, immobilization, weightlessness, malnutrition or denervation" [ISBN:0-683-40008-8, MGI:csmith]
is_a: MP:0002269 ! muscular atrophy
is_a: MP:0010240 ! decreased skeletal muscle size

[Term]
id: MP:0009418
name: cardiac muscle atrophy
def: "acquired diminution of cardiac muscle tissue associated with wasting as from death and reabsorption of cells, diminished cellular proliferation, decreased cellular volume, pressure, ischemia, malnutrition, reduced function or malfunction, or hormonal changes; occurs with age, immobilization, weightlessness, malnutrition or denervation" [ISBN:0-683-40008-8, MGI:csmith]
is_a: MP:0002269 ! muscular atrophy
is_a: MP:0010630 ! abnormal cardiac muscle tissue morphology

[Term]
id: MP:0009419
name: skeletal muscle fibrosis
def: "formation of fibrous tissue within skeletal muscle as a result of repair or a reactive process" [ISBN:0-683-40008-8]
is_a: MP:0000759 ! abnormal skeletal muscle morphology

[Term]
id: MP:0009420
name: skeletal muscle endomysial fibrosis
def: "replacement of the layer of connective tissue that ensheaths a muscle fiber by fibrous tissue resulting in separation of individual fibers" [MGI:csmith]
is_a: MP:0009419 ! skeletal muscle fibrosis

[Term]
id: MP:0009421
name: increased gastrocnemius weight
def: "increase in the weight of the two-headed large muscle of the posterior portion of the lower hindleg, the most superficial of the calf muscles" [ISBN:0-683-40008-8]
is_a: MP:0013188 ! abnormal gastrocnemius weight

[Term]
id: MP:0009422
name: decreased gastrocnemius weight
def: "reduction in the weight of the two-headed large muscle of the posterior portion of the lower hindleg, the most superficial of the calf muscles" [ISBN:0-683-40008-8]
synonym: "reduced gastrocnemius weight" RELATED []
is_a: MP:0013188 ! abnormal gastrocnemius weight

[Term]
id: MP:0009423
name: increased extensor digitorum longus weight
def: "increase in the weight of the penniform muscle of the lateral front part of the leg responsible for extension of the toes and dorsiflexion of the ankle" [MGI:smb]
synonym: "increased EDL weight" EXACT []
is_a: MP:0012783 ! abnormal extensor digitorum longus weight

[Term]
id: MP:0009424
name: decreased extensor digitorum longus weight
def: "reduction in the weight of the penniform muscle of the lateral front part of the leg responsible for extension of the toes and dorsiflexion of the ankle" [MGI:smb]
synonym: "decreased EDL weight" EXACT []
synonym: "reduced EDL weight" EXACT []
synonym: "reduced extensor digitorum longus weight" EXACT []
is_a: MP:0012783 ! abnormal extensor digitorum longus weight

[Term]
id: MP:0009425
name: increased soleus weight
def: "increase in the weight of the superficial flat broad muscle of the calf that is responsible for plantar flexion of the foot" [MGI:smb]
is_a: MP:0020165 ! abnormal soleus weight

[Term]
id: MP:0009426
name: decreased soleus weight
def: "reduction in the weight of the superficial flat broad muscle of the calf that is responsible for plantar flexion of the foot" [MGI:smb]
synonym: "reduced soleus weight" EXACT []
is_a: MP:0020165 ! abnormal soleus weight

[Term]
id: MP:0009427
name: increased tibialis anterior weight
def: "increase in the weight of the muscle of the shin that is responsible for dorsiflexion and inversion of the foot" [MGI:smb]
synonym: "increased TA weight" EXACT []
is_a: MP:0020166 ! abnormal tibialis anterior weight

[Term]
id: MP:0009428
name: decreased tibialis anterior weight
def: "redcution in the weight of the muscle of the shin that is responsible for dorsiflexion and inversion of the foot" [MGI:smb]
synonym: "decreased TA weight" EXACT []
synonym: "reduced TA weight" EXACT []
synonym: "reduced tibialis anterior weight" EXACT []
is_a: MP:0020166 ! abnormal tibialis anterior weight

[Term]
id: MP:0009429
name: decreased embryo weight
def: "reduced weight of an embryo compared to littermates or other controls (sensu Mus: up to E14, or the completion of organogenesis)" [MGI:csmith]
synonym: "reduced embryo weight" EXACT []
is_a: MP:0001698 ! decreased embryo size

[Term]
id: MP:0009430
name: increased embryo weight
def: "increase in the weight of an embryo compared to littermates or other controls (sensu Mus: up to E14, or the completion of organogenesis)" [MGI:csmith]
is_a: MP:0001699 ! increased embryo size

[Term]
id: MP:0009431
name: decreased fetal weight
def: "reduced weight of a fetus compared to controls (sensu Mus: from E14 through birth)" [MGI:csmith]
synonym: "decreased foetal weight" EXACT []
synonym: "reduced fetal weight" EXACT []
synonym: "reduced foetal weight" EXACT []
is_a: MP:0004200 ! decreased fetal size

[Term]
id: MP:0009432
name: increased fetal weight
def: "increase in the weight of a fetus compared to controls (sensu Mus: from E14 through birth)" [MGI:csmith]
synonym: "increased foetal weight" EXACT []
is_a: MP:0004199 ! increased fetal size

[Term]
id: MP:0009433
name: polyovular ovarian follicle
def: "an ovarian follicle containing more than one oocyte (ovum)" [MGI:anna]
is_a: MP:0001131 ! abnormal ovarian follicle morphology

[Term]
id: MP:0009434
name: paraparesis
def: "a weakness affecting both lower or hind limbs" [MGI:llw2]
is_a: MP:0031204 ! hindlimb paresis

[Term]
id: MP:0009435
name: abnormal miniature inhibitory postsynaptic currents
def: "defect in the size or duration of spontaneous currents detected in postsynaptic cells that occur in the absence of an inhibitory impulse" [MGI:csmith]
synonym: "abnormal miniature inhibitory post-synaptic currents" EXACT []
synonym: "abnormal mIPSCs" EXACT []
synonym: "abnormal sIPSCs" EXACT []
synonym: "abnormal spontaneous inhibitory post-synaptic currents" EXACT []
synonym: "abnormal spontaneous inhibitory postsynaptic currents" EXACT []
is_a: MP:0002206 ! abnormal CNS synaptic transmission

[Term]
id: MP:0009436
name: fragmentation of sleep/wake states
def: "short bouts of sleep/wake stages with an increased number of transitions among these stages compared to controls" [PMID:19246384]
is_a: MP:0001501 ! abnormal sleep pattern

[Term]
id: MP:0009437
name: arytenoid and cricoid cartilage fusion
def: "union of the arytenoid and cricoid cartilages into one structure, when this fusion does not normally occur" [MGI:smb]
synonym: "fused arytenoid and cricoid cartilages" EXACT []
synonym: "fusion of arytenoid and cricoid cartilages" EXACT []
is_a: MP:0002257 ! abnormal arytenoid cartilage morphology
is_a: MP:0002258 ! abnormal cricoid cartilage morphology

[Term]
id: MP:0009438
name: cricoid and tracheal cartilage fusion
def: "union of the cricoid cartilage and one or more of the tracheal rings into one structure, when this fusion does not normally occur" [MGI:smb]
synonym: "fused cricoid and tracheal cartilages" EXACT []
synonym: "fusion of cricoid and tracheal cartilages" EXACT []
is_a: MP:0002258 ! abnormal cricoid cartilage morphology
is_a: MP:0003120 ! abnormal tracheal cartilage morphology

[Term]
id: MP:0009439
name: increased myeloid sarcoma incidence
def: "higher than normal incidence of a malignant tumor of immature myeloid cells, often associated with or preceeding granulocytic leukemia" [ISBN:0-683-40008-8]
synonym: "EMMT" EXACT []
synonym: "extramedullary myeloid tumors" EXACT []
synonym: "extramedullary myeloid tumours" EXACT []
synonym: "granulocytic sarcoma" EXACT []
synonym: "myeloid sarcoma" RELATED []
is_a: MP:0002032 ! increased sarcoma incidence
is_a: MP:0010296 ! increased hemolymphoid system tumor incidence

[Term]
id: MP:0009440
name: increased myeloma incidence
def: "higher than normal incidence of a bone marrow cancer in which abnormal plasma cells multiply uncontrollably in the bone marrow and occasionally in other parts of the body" [DOID:0070004, ISBN:0-683-40008-8]
synonym: "myeloma" RELATED []
synonym: "plasma cell tumor" EXACT []
synonym: "plasma cell tumour" EXACT []
is_a: MP:0010273 ! increased classified tumor incidence
is_a: MP:0010296 ! increased hemolymphoid system tumor incidence

[Term]
id: MP:0009441
name: delayed skin barrier formation
def: "slowed progression in the establishment of the ability of the skin to regulate water loss" [MGI:smb]
is_a: MP:0003941 ! abnormal skin development

[Term]
id: MP:0009442
name: increased ovarian teratoma incidence
def: "greater than the expected number of a usually benign tumor found in the ovary, occurring in a specific population in a given time period; ovarian teratomas are typically the result of an anomaly of oogenesis and typically contains a diversity of tissues often representing all organ systems e.g. hair, teeth, bone, thyroid, nerve tissue" [MGI:llw2]
synonym: "ovarian dermoid cyst" EXACT []
synonym: "ovarian teratoma" RELATED []
is_a: MP:0002627 ! increased teratoma incidence
is_a: MP:0008000 ! increased ovary tumor incidence

[Term]
id: MP:0009443
name: parthenogenesis
def: "development of an egg into a diploid embryo without being fertilized" [MGI:llw2]
synonym: "parthenogenetic embryo" EXACT []
synonym: "unigenesis" EXACT []
is_a: MP:0005168 ! abnormal female meiosis

[Term]
id: MP:0009444
name: ovarian follicular cyst
def: "presence of one or more fluid-filled membranous sacs arising when ovarian follicles fail to rupture during ovulation" [MGI:llw2]
synonym: "cystic ovarian follicle" EXACT []
synonym: "cystic ovarian follicles" EXACT []
synonym: "ovarian follicular cysts" EXACT []
is_a: MP:0001131 ! abnormal ovarian follicle morphology
is_a: MP:0002016 ! ovary cyst

[Term]
id: MP:0009445
name: osteomalacia
def: "gradual softening and bending of the bones due to failure of osteoid tissue to calcify as a result of vitamin D deficiency or renal tubular dysfunction" [MGI:anna]
synonym: "adult rickets" EXACT []
synonym: "increased osteoid amount" RELATED []
synonym: "late rickets" EXACT []
synonym: "rachitis tarda" EXACT []
is_a: MP:0002896 ! abnormal bone mineralization

[Term]
id: MP:0009446
name: abnormal platelet dense granule physiology
def: "any functional anomaly of the specialized secretory organelles located in the small, irregularly shaped anuclear cells derived from fragmentation of precursor megakaryocytes that contain adenine nucleotides (ADP and ATP), ionized calcium, histamine, serotonin, and epinephrine" [MGI:llw2]
synonym: "abnormal delta granule physiology" EXACT []
synonym: "abnormal dense body physiology" EXACT []
is_a: MP:0005464 ! abnormal platelet physiology

[Term]
id: MP:0009447
name: abnormal platelet ATP level
def: "anomaly in the amount of the major energy source adenosine triphosphate produced by dense bodies located in platelets" [MGI:llw2]
synonym: "abnormal platelet adenosine triphosphate level" EXACT []
is_a: MP:0004721 ! abnormal platelet dense granule morphology

[Term]
id: MP:0009448
name: decreased platelet ATP level
def: "reduced concentration of the major energy source adenosine triphosphate produced by dense bodies located in platelets" [MGI:llw2]
synonym: "decreased platelet adenosine triphosphate level" EXACT []
synonym: "reduced platelet ATP level" EXACT []
is_a: MP:0009447 ! abnormal platelet ATP level

[Term]
id: MP:0009449
name: increased platelet ATP level
def: "increased concentration of the major energy source adenosine triphosphate produced by dense bodies located in platelets" [MGI:llw2]
synonym: "increased platelet adenosine triphosphate level" EXACT []
is_a: MP:0009447 ! abnormal platelet ATP level

[Term]
id: MP:0009450
name: abnormal axon fasciculation
def: "anomaly in the process by which axons form into nerve fiber bundles" [MGI:smb]
synonym: "abnormal fasciculation of neuron axon" EXACT []
xref: GO:0007413
is_a: MP:0009937 ! abnormal neuron differentiation

[Term]
id: MP:0009451
name: abnormal chromosomal synapsis
def: "any anomaly in the meiotic cell cycle process where side by side pairing and physical juxtaposition of homologous chromosomes is created during prophase I of meiosis; synapsis begins when the chromosome arms begin to pair from the clustered telomeres and ends when synaptonemal complex or linear element assembly is complete" []
synonym: "abnormal chromosomal pairing" RELATED []
synonym: "abnormal chromosomal syndesis" EXACT []
synonym: "abnormal chromosome pairing" RELATED []
synonym: "abnormal chromosome pairing during meiosis" EXACT []
synonym: "abnormal homologous chromosome pairing at meiosis" EXACT []
synonym: "abnormal meiotic chromosome synapsis" EXACT []
xref: GO:0007129
is_a: MP:0001930 ! abnormal meiosis

[Term]
id: MP:0009452
name: abnormal synaptonemal complex
def: "an anomaly in the formation of the proteinaceous structure involved in the pairing of homologous chromosomes during first prophase of meiosis" [MGI:llw2]
is_a: MP:0001930 ! abnormal meiosis

[Term]
id: MP:0009453
name: enhanced contextual conditioning behavior
def: "increase in the ability of an animal to learn and remember an association between an aversive experience (the unconditioned stimulus (US), usually a shock) and the neutral, unchanging environment (the conditioned stimulus (CS), or the environmental context in this case)" [MGI:smb]
synonym: "enhanced contextual fear conditioning" EXACT []
is_a: MP:0001469 ! abnormal contextual conditioning behavior
is_a: MP:0012316 ! enhanced conditioning behavior

[Term]
id: MP:0009454
name: impaired contextual conditioning behavior
def: "decrease in the ability of an animal to learn and remember an association between an aversive experience (the unconditioned stimulus (US), usually a shock) and the neutral, unchanging environment (the conditioned stimulus (CS), or the environmental context in this case)" [MGI:smb]
synonym: "impaired contextual fear conditioning" EXACT []
is_a: MP:0001469 ! abnormal contextual conditioning behavior
is_a: MP:0012317 ! impaired conditioning behavior

[Term]
id: MP:0009455
name: enhanced cued conditioning behavior
def: "increase in the ability of an animal to learn and remember an association between an aversive experience (the unconditioned stimulus (US), usually a shock) and a neutral stimulus (the conditioned stimulus (CS), usually an auditory cue or light flash)" [MGI:smb]
synonym: "enhanced cued conditioning behaviour" EXACT []
synonym: "enhanced cued fear conditioning" EXACT []
synonym: "increased cued conditioning behavior" EXACT []
is_a: MP:0001454 ! abnormal cued conditioning behavior
is_a: MP:0012316 ! enhanced conditioning behavior

[Term]
id: MP:0009456
name: impaired cued conditioning behavior
def: "decrease in the ability of an animal to learn and remember an association between an aversive experience (the unconditioned stimulus (US), usually a shock) and a neutral stimulus (the conditioned stimulus (CS), usually an auditory cue or light flash)" [MGI:smb]
synonym: "decreased cued conditioning behavior" EXACT []
synonym: "impaired cued conditioning behaviour" EXACT []
synonym: "impaired cued fear conditioning" EXACT []
is_a: MP:0001454 ! abnormal cued conditioning behavior
is_a: MP:0012317 ! impaired conditioning behavior

[Term]
id: MP:0009457
name: whorled hair
def: "an area of hair growing opposite in direction to the rest of the hair, a curl or swirl" [MGI:llw2]
is_a: MP:0001510 ! abnormal coat appearance

[Term]
id: MP:0009458
name: abnormal skeletal muscle size
def: "anomaly in the size of the striated muscle fibers connected at either or both extremities with the bony framework of the body" [ISBN:0-683-40008-8, MGI:llw2]
is_a: MP:0004817 ! abnormal skeletal muscle mass

[Term]
id: MP:0009459
name: skeletal muscle hyperplasia
def: "overdevelopment or increased size of the skeletal muscle, usually due an increased number of cells" [MGI:llw2]
is_a: MP:0003398 ! increased skeletal muscle size

[Term]
id: MP:0009460
name: skeletal muscle hypoplasia
def: "underdevelopment or decreased size of the skeletal muscle, usually due an decreased number of cells" [MGI:llw2]
is_a: MP:0000734 ! muscle hypoplasia
is_a: MP:0010240 ! decreased skeletal muscle size

[Term]
id: MP:0009461
name: skeletal muscle hypertrophy
def: "increase in the bulk size of the skeletal muscle due to cell enlargement" [MGI:llw2]
is_a: MP:0003398 ! increased skeletal muscle size

[Term]
id: MP:0009462
name: skeletal muscle hypotrophy
def: "decrease in the bulk size of the skeletal muscle due to cell shrinkage" [MGI:llw2]
is_a: MP:0010240 ! decreased skeletal muscle size

[Term]
id: MP:0009463
name: abnormal pituitary infundibular stalk morphology
def: "any structural anomaly of the apical portion of the tubular structure extending from the hypothalamus to the posterior lobe of the pituitary gland" [ISBN:0-683-40008-8]
synonym: "abnormal hypophyseal stalk" EXACT []
synonym: "abnormal infundibular stem morphology" EXACT []
synonym: "abnormal pituitary infundibulum" EXACT []
synonym: "abnormal pituitary stalk morphology" EXACT []
is_a: MP:0004164 ! abnormal neurohypophysis morphology

[Term]
id: MP:0009465
name: abnormal gallbladder infundibulum morphology
def: "any structural anomaly of the tapering portion of the gall bladder that narrows to form the neck and cystic duct" [ISBN:0-683-40008-8]
synonym: "abnormal gall bladder infundibulum morphology" EXACT []
synonym: "abnormal infundibulum of gallbladder" EXACT []
synonym: "abnormal infundibulum vesicae biliaris" EXACT []
is_a: MP:0005084 ! abnormal gallbladder morphology

[Term]
id: MP:0009466
name: abnormal uterine tube infundibulum morphology
def: "any structural anomaly of the funnel-like expansion of the abdominal extremity of the uterine tube" [ISBN:0-683-40008-8]
synonym: "abnormal infundibulum of uterine tube" EXACT []
is_a: MP:0003574 ! abnormal oviduct morphology

[Term]
id: MP:0009467
name: abnormal magnocellular neurosecretory cell morphology
def: "any structural anomaly of the cells residing mainly in the hypothalamic supraoptic and paraventricular nuclei and in a number of smaller accessory cell groups between these two nuclei, and secrete the hormones oxytocin and vasopressin" [PMID:10711808]
synonym: "abnormal magnocellular neuron morphology" EXACT []
is_a: MP:0000837 ! abnormal hypothalamus morphology
is_a: MP:0010913 ! abnormal neuroendocrine cell morphology

[Term]
id: MP:0009468
name: absent magnocellular neurosecretory cells
def: "absence of the cells residing mainly in the hypothalamic supraoptic and paraventricular nuclei and in a number of smaller accessory cell groups between these two nuclei, and secrete the hormones oxytocin and vasopressin" [PMID:10711808]
is_a: MP:0009467 ! abnormal magnocellular neurosecretory cell morphology

[Term]
id: MP:0009469
name: increased skin hamartoma incidence
def: "greater than the expected number of a benign formation of a mass of tissue of disproportionate size and distribution in the skin, but composed of an overgrowth of mature cells and tissues that normally occur in this tissue, occurring in a specific population in a given time period" [MGI:llw2]
synonym: "skin hamartoma" EXACT []
is_a: MP:0010300 ! increased skin tumor incidence
is_a: MP:0010306 ! increased hamartoma incidence

[Term]
id: MP:0009470
name: mirror image duplication
def: "during embryogenesis a second structure develops with its parts arranged in a reversal of right and left orientation" [MGI:llw2]
is_a: MP:0002084 ! abnormal developmental patterning

[Term]
id: MP:0009471
name: abnormal urine sulfate level
def: "any change in the amount of sulfate in the urine" [MGI:anna]
synonym: "abnormal urine sulphate level" EXACT []
is_a: MP:0009643 ! abnormal urine homeostasis

[Term]
id: MP:0009472
name: increased urine sulfate level
def: "an increase in amount of sulfates in the urine" [MGI:anna]
synonym: "hypersulfaturia" EXACT []
synonym: "hypersulphaturia" EXACT []
synonym: "increased urine sulphate level" EXACT []
is_a: MP:0009471 ! abnormal urine sulfate level

[Term]
id: MP:0009473
name: abnormal skin exfoliation
def: "anomaly in the process of detachment and shedding of superficial cells of a skin epithelium" [MGI:llw2]
is_a: MP:0005501 ! abnormal skin physiology

[Term]
id: MP:0009474
name: thick epidermis stratum spinosum
def: "increased thickness of the stratum spinosum; the polyhedral cell layer" [MGI:llw2]
synonym: "thick epidermal spinous layer" EXACT []
synonym: "thick prickle cell layer" EXACT []
synonym: "thick spinous layer" EXACT []
synonym: "thick stratum spinosum" EXACT []
is_a: MP:0001236 ! abnormal epidermis stratum spinosum morphology

[Term]
id: MP:0009475
name: abnormal nicotine-mediated receptor currents
def: "change in the measured amplitude, current density or duration of response to stimulation of nicotinic receptors" [ISBN:0838580343, MGI:csmith]
is_a: MP:0002206 ! abnormal CNS synaptic transmission

[Term]
id: MP:0009476
name: enlarged cecum
def: "increased size of the large sac at the ileum and large intestine junction" [MGI:anna]
synonym: "enlarged caecum" EXACT []
synonym: "increased cecum size" EXACT []
is_a: MP:0000494 ! abnormal cecum morphology

[Term]
id: MP:0009477
name: small cecum
def: "reduced size of the large sac at the ileum and large intestine junction" [MGI:anna]
synonym: "decreased cecum size" EXACT []
synonym: "reduced caecum size" EXACT []
synonym: "reduced cecum size" EXACT []
synonym: "small caecum" EXACT []
is_a: MP:0000494 ! abnormal cecum morphology

[Term]
id: MP:0009478
name: coiled cecum
def: "corkscrew or worm-like appearance of the large sac at the ileum and large intestine junction" [MGI:anna]
synonym: "coiled caecum" EXACT []
is_a: MP:0000494 ! abnormal cecum morphology

[Term]
id: MP:0009479
name: abnormal cecum development
def: "malformation or aberrant differentiation of the large sac at the ileum and large intestine junction" [MGI:anna]
synonym: "abnormal caecum development" EXACT []
is_a: MP:0000494 ! abnormal cecum morphology

[Term]
id: MP:0009480
name: distended cecum
def: "an expansion in the volume of the large sac at the ileum and large intestine junction, as by stretching or distention" [MGI:anna]
synonym: "dilated caecum" EXACT []
synonym: "dilated cecum" EXACT []
synonym: "swollen caecum" EXACT []
synonym: "swollen cecum" EXACT []
is_a: MP:0000494 ! abnormal cecum morphology

[Term]
id: MP:0009481
name: cecum inflammation
def: "local accumulation of fluid, plasma proteins, and leukocytes in the cecum" [MGI:anna]
synonym: "caecum inflammation" EXACT []
synonym: "cecitis" EXACT []
synonym: "typhlenteritis" EXACT []
synonym: "typhlitis" EXACT []
synonym: "typhloenteritis" EXACT []
is_a: MP:0003304 ! large intestinal inflammation

[Term]
id: MP:0009482
name: ileum inflammation
def: "local accumulation of fluid, plasma proteins, and leukocytes in the ileum" [MGI:anna]
synonym: "ileitis" EXACT []
is_a: MP:0003306 ! small intestinal inflammation

[Term]
id: MP:0009483
name: enlarged ileum
def: "increased size of the portion of the small intestine that extends from the jejunum to the colon" [MGI:anna]
synonym: "increased ileum size" EXACT []
is_a: MP:0002581 ! abnormal ileum morphology

[Term]
id: MP:0009484
name: ileum hypertrophy
def: "an increase in the bulk size of the portion of the small intestine that extends from the jejunum to the colon due to cell enlargement" [MGI:anna]
synonym: "ileal hypertrophy" EXACT []
is_a: MP:0009483 ! enlarged ileum

[Term]
id: MP:0009485
name: distended ileum
def: "an expansion in the volume of the portion of the small intestine that extends from the jejunum to the colon, as by stretching or distention" [MGI:anna]
synonym: "dilated ileum" EXACT []
synonym: "ileal distension" EXACT []
synonym: "mega-ileum" EXACT []
synonym: "swollen ileum" EXACT []
is_a: MP:0002581 ! abnormal ileum morphology

[Term]
id: MP:0009486
name: rectovaginal fusion
def: "fusion of the rectum and vaginal canals" [MGI:mberry]
synonym: "recto-vaginal fusion" EXACT []
is_a: MP:0000492 ! abnormal rectum morphology
is_a: MP:0001139 ! abnormal vagina morphology

[Term]
id: MP:0009487
name: rectourethral fusion
def: "fusion of the rectum and urethral canals" [MGI:mberry]
synonym: "recto-urethral fusion" EXACT []
is_a: MP:0000492 ! abnormal rectum morphology
is_a: MP:0000537 ! abnormal urethra morphology

[Term]
id: MP:0009488
name: abnormal pancreatic islet cell apoptosis
def: "change in the timing or the number of pancreatic islet cells undergoing programmed cell death" [MGI:csmith]
is_a: MP:0001648 ! abnormal apoptosis
is_a: MP:0002693 ! abnormal pancreas physiology

[Term]
id: MP:0009489
name: abnormal blood vessel endothelium morphology
def: "any structural anomaly of the thin layer of flat cells that line the blood vessels and form a barrier between circulating blood in the lumen and the rest of the vessel wall" [ISBN:0-683-40008-8]
xref: MA:0000709
is_a: MP:0001614 ! abnormal blood vessel morphology

[Term]
id: MP:0009490
name: abnormal heart left atrium auricular region morphology
def: "any structural anomaly of the small conical pouch projections located on the upper anterior portion of the left atrium of the heart" [ISBN:0-683-40008-8]
subset: CvDC_Terms
synonym: "abnormal auricula atrii sinistra morphology" EXACT []
synonym: "abnormal LAA morphology" EXACT []
synonym: "abnormal left atrial appendage morphology" EXACT []
synonym: "abnormal left auricle morphology" EXACT []
synonym: "abnormal left auricular appendage morphology" EXACT []
synonym: "abnormal left auricular appendix morphology" EXACT []
is_a: MP:0003923 ! abnormal heart left atrium morphology
is_a: MP:0010489 ! abnormal heart atrium auricular region morphology

[Term]
id: MP:0009491
name: abnormal heart right atrium auricular region morphology
def: "any structural anomaly of the small conical pouch projections located on the upper anterior portion of the right atrium of the heart" [ISBN:0-683-40008-8]
subset: CvDC_Terms
synonym: "abnormal RAA morphology" EXACT []
synonym: "abnormal right atrial appendage morphology" EXACT []
synonym: "abnormal right auricle morphology" EXACT []
synonym: "abnormal right auricula morphology" EXACT []
synonym: "abnormal right auricular appendix morphology" EXACT []
is_a: MP:0003922 ! abnormal heart right atrium morphology
is_a: MP:0010489 ! abnormal heart atrium auricular region morphology

[Term]
id: MP:0009492
name: abnormal gallbladder epithelium morphology
def: "any structural anomaly of the simple columnar epithelial lining of the gall bladder" [MGI:csmith]
synonym: "abnormal gall bladder epithelium morphology" EXACT []
is_a: MP:0005084 ! abnormal gallbladder morphology

[Term]
id: MP:0009493
name: abnormal cystic duct morphology
def: "any structural anomaly of the tubular structure that conducts gall bladder contents from the gall bladder to the common bile duct" [ISBN:0-683-40008-8]
synonym: "abnormal cystic gall duct morphology" EXACT []
synonym: "abnormal ductus cysticus morphology" EXACT []
is_a: MP:0005084 ! abnormal gallbladder morphology
is_a: MP:0009498 ! abnormal extrahepatic bile duct morphology

[Term]
id: MP:0009494
name: abnormal biliary ductule morphology
def: "any structural anomaly of the excretory ducts of the liver that connect the interlobular ductules to the right or left hepatic duct" [ISBN:0-683-40008-8]
synonym: "abnormal cannalicular ductule morphology" EXACT []
synonym: "abnormal ductuli biliferi" EXACT []
synonym: "abnormal intrahepatic bile duct morphology" BROAD []
is_a: MP:0009497 ! abnormal intrahepatic bile duct morphology

[Term]
id: MP:0009495
name: abnormal common bile duct morphology
def: "any structural anomaly of the part of the biliary tree formed by the union of the cystic duct and the common hepatic duct" [MGI:csmith]
synonym: "abnormal choledoch duct" EXACT []
synonym: "abnormal ductus choledochus" EXACT []
is_a: MP:0009498 ! abnormal extrahepatic bile duct morphology

[Term]
id: MP:0009496
name: abnormal common hepatic duct morphology
def: "any structural anomaly of the part of the biliary tree formed by the union of the right and left hepatic ducts, and joins the cystic duct to form the common bile duct" [MGI:csmith]
synonym: "abnormal ductus hepaticus communis" EXACT []
synonym: "anbormal hepatocystic duct morphology" EXACT []
is_a: MP:0009498 ! abnormal extrahepatic bile duct morphology

[Term]
id: MP:0009497
name: abnormal intrahepatic bile duct morphology
def: "any structural anomaly of the passages within the liver for the conveyance of bile" [MESH:A03.159.183.158]
synonym: "abnormal intrahepatic biliary system morphology" EXACT []
is_a: MP:0000598 ! abnormal liver morphology
is_a: MP:0002928 ! abnormal bile duct morphology

[Term]
id: MP:0009498
name: abnormal extrahepatic bile duct morphology
def: "any structural anomaly of the passages external to the liver for the conveyance of bile" [MESH:A03.159.183.079]
synonym: "abnormal extrahepatic biliary system morphology" EXACT []
is_a: MP:0002928 ! abnormal bile duct morphology

[Term]
id: MP:0009499
name: abnormal intralobular bile duct morphology
def: "any structural anomaly of the tubules located between the bile canaliculi and interlobular bile ducts near the outer edge of a classic liver lobule" [MGI:csmith]
synonym: "abnormal canal of Hering" EXACT []
synonym: "abnormal intrahepatic bile ductule morphology" EXACT []
is_a: MP:0008987 ! abnormal liver lobule morphology
is_a: MP:0009497 ! abnormal intrahepatic bile duct morphology

[Term]
id: MP:0009500
name: abnormal interlobular bile duct morphology
def: "any structural anomaly of the canals that carry bile in the liver between the intralobular ducts and the biliary ductules; interlobular bile ducts are part of the interlobular portal triad" [MGI:csmith]
synonym: "abnormal interlobular ductule morphology" EXACT []
is_a: MP:0008993 ! abnormal portal triad morphology
is_a: MP:0009497 ! abnormal intrahepatic bile duct morphology

[Term]
id: MP:0009501
name: abnormal hepatic duct morphology
def: "any structural anomaly of the two canals (left and right) that collect and drain bile from the left and right half of the liver from the biliary ductules and join external to the liver to form the common hepatic duct" [MGI:csmith]
comment: Note that part of the hepatic ducts are located within the liver and part is extrahepatic.
is_a: MP:0002928 ! abnormal bile duct morphology

[Term]
id: MP:0009502
name: abnormal areola morphology
def: "any structural anomaly of the circular pigmented region of the breast that surrounds the nipple and delineates the area containing the areolar glands" [ISBN:0-683-40008-8]
synonym: "abnormal areola mammae" EXACT []
synonym: "abnormal areola of nipple" EXACT []
synonym: "abnormal areola papillaris" EXACT []
is_a: MP:0000627 ! abnormal mammary gland morphology

[Term]
id: MP:0009503
name: abnormal mammary gland duct morphology
def: "any structural anomaly of the canals that lead from the lobes of the mammary gland to the tip of the nipple and are responsible for carrying milk toward the nipple in a lactating female" [ISBN:0-683-40008-8, MGI:csmith]
synonym: "abnormal canalicular duct morphology" EXACT []
synonym: "abnormal ductus lactiferi morphology" EXACT []
synonym: "abnormal galactophore morphology" EXACT []
synonym: "abnormal galactophorus canal morphology" EXACT []
synonym: "abnormal galactophorus duct morphology" EXACT []
synonym: "abnormal lactiferous duct morphology" EXACT []
synonym: "abnormal mammary duct morphology" EXACT []
synonym: "abnormal mammilary duct morphology" EXACT []
synonym: "abnormal milk duct morphology" EXACT []
synonym: "abnormal tubuli galactophori morphology" EXACT []
synonym: "abnormal tubuli lactiferi" EXACT []
is_a: MP:0009504 ! abnormal mammary gland epithelium morphology

[Term]
id: MP:0009504
name: abnormal mammary gland epithelium morphology
def: "any structural anomaly of the mammary gland epithelium which is normally enveloped by a basement membrane, embedded into fatty connective tissue stroma, and organized as a bilayer, with an inner luminal layer of secretory epithelial cells, and an outer basal layer; each cell layer expresses specific molecular markers; luminal epithelial cells are characterized by the expression of the receptors for systemic hormones, i.e. estrogens, progesterone and prolactin, whereas basal cells (aka myoepithelial cells) express smooth muscle contractile proteins; in functionally differentiated mammary gland, during lactation, luminal cells produce milk, whereas myoepithelial cells are contractile and serve for milk expulsion" [http://umr144.curie.fr/en/research-groups/molecular-mechanisms-mammary-gland-development-marina-glukhova/molecular-mechanisms-, MGI:anna]
is_a: MP:0000627 ! abnormal mammary gland morphology

[Term]
id: MP:0009505
name: abnormal mammary gland lobule morphology
def: "any structural anomaly of a group of alveoli and the intralobular portion of the terminal duct of the mammary gland" [MGI:csmith]
is_a: MP:0000627 ! abnormal mammary gland morphology

[Term]
id: MP:0009506
name: abnormal mammary gland alveolus morphology
def: "any structural anomaly of the sac-like structure of the mammary gland that secretes milk after pregnancy" [MGI:csmith]
synonym: "abnormal mammary gland alveolar morphology" EXACT []
synonym: "abnormal mammary gland alveoli" EXACT []
is_a: MP:0009505 ! abnormal mammary gland lobule morphology

[Term]
id: MP:0009507
name: abnormal mammary gland connective tissue morphology
def: "any structural anomaly of the fibrous supportive tissue of the mammary gland" [MGI:csmith]
is_a: MP:0000627 ! abnormal mammary gland morphology

[Term]
id: MP:0009508
name: increased mammary gland ductal carcinoma incidence
def: "higher than normal incidence of malignant tumors of the ducts of the mammary gland" [MGI:csmith]
synonym: "ductal carcinoma in situ" EXACT []
synonym: "mammary gland ductal carcinoma" EXACT []
is_a: MP:0002038 ! increased carcinoma incidence
is_a: MP:0010299 ! increased mammary gland tumor incidence

[Term]
id: MP:0009509
name: absent rectum
def: "absence or loss of the terminal portion of the intestinal tube adjacent to the anus" [MGI:anna]
is_a: MP:0000492 ! abnormal rectum morphology

[Term]
id: MP:0009510
name: cecal atresia
def: "congenital blockage or absence of the lumen of the cecum" [MGI:anna]
synonym: "caecum atresia" EXACT []
synonym: "cecum atresia" EXACT []
is_a: MP:0000494 ! abnormal cecum morphology

[Term]
id: MP:0009511
name: distended stomach
def: "an expansion in the volume of the sac-like structure of the digestive canal between the esophagus and the small intestine, as by stretching or distention" [MGI:anna]
synonym: "dilated stomach" EXACT []
synonym: "gastric distension" EXACT []
synonym: "swollen stomach" EXACT []
is_a: MP:0000470 ! abnormal stomach morphology

[Term]
id: MP:0009512
name: abnormal cerebellar Golgi cell morphology
def: "any structural anomaly of the population of large inhibitory GABAergic interneurons found in the cerebellar internal granule layer which act by altering the mossy fibre - granule cell synapse; the main synapse made by these cells is a synapse onto the mossy fibre - granule cell excitatory synapse in a glomerulus, which is composed of the mossy fibre terminal, granule cell dendrites, and golgi terminal and is enclosed by a glial coat" [MGI:anna]
synonym: "abnormal Golgi cell" EXACT []
is_a: MP:0000886 ! abnormal cerebellar granule layer morphology

[Term]
id: MP:0009514
name: titubation
def: "posture distinguished by a faltering gait while walking and/or a swaying motion of the trunk or head while resting; often is a characteristic of cellebellar disease" [MGI:llw2]
is_a: MP:0001504 ! abnormal posture

[Term]
id: MP:0009515
name: increased gastrointestinal stromal tumor incidence
def: "higher than normal incidence of non-epithelial, mesenchymal tumors of the gastrointestinal tract, thought to originate from the interstitial cells of Cajal, the pacemaker cells that regulate peristalsis in the digestive tract; approximately 70% of GISTs develop in the stomach, 20% in the small intestine, and less than 10% in the esophagus, colon, and rectum; GISTs are tumors of connective tissue, i.e. sarcomas, account for 1-3% of all gastrointestinal malignancies in human, and are typically more cellular than other gastrointestinal sarcomas" [http://en.wikipedia.org/wiki/Gastrointestinal_stromal_tumor, MGI:anna, OMIM:606764]
synonym: "gastrointestinal stromal tumor" RELATED []
synonym: "gastrointestinal stromal tumour" RELATED []
synonym: "GISTs" EXACT []
synonym: "increased gastrointestinal stromal tumour incidence" EXACT []
is_a: MP:0010279 ! increased gastrointestinal tumor incidence

[Term]
id: MP:0009516
name: enlarged salivary gland
def: "increased size of the saliva-secreting glands of the oral cavity" [ISBN:0-683-40008-8, MGI:csmith]
synonym: "increased salivary gland size" EXACT []
is_a: MP:0000613 ! abnormal salivary gland morphology

[Term]
id: MP:0009517
name: abnormal salivary gland duct morphology
def: "any structural anomaly of the tubular canals that carry saliva" [ISBN:0-683-40008-8]
synonym: "abnormal striated duct morphology" NARROW []
is_a: MP:0000613 ! abnormal salivary gland morphology

[Term]
id: MP:0009518
name: abnormal anterior lingual gland morphology
def: "any structural anomaly of the small glands located near the apex of the tongue on either side of the frenulum" [ISBN:0-683-40008-8]
synonym: "abnormal apical gland morphology" EXACT []
synonym: "abnormal Bauhin gland morphology" EXACT []
synonym: "abnormal Blandin gland morphology" EXACT []
synonym: "abnormal glandula lingualis anterior morphology" EXACT []
synonym: "abnormal lingual gland morphology" EXACT []
synonym: "abnormal Nuhn gland morphology" EXACT []
is_a: MP:0003791 ! abnormal minor salivary gland morphology
is_a: MP:0014032 ! abnormal mucous gland morphology

[Term]
id: MP:0009519
name: abnormal anterior buccal gland morphology
def: "any structural anomaly of the racemose, mucous or serous glands in the submucous tissue of the cheeks" [ISBN:0-683-40008-8]
synonym: "abnormal buccal gland morphology" EXACT []
synonym: "abnormal genal gland morphology" EXACT []
synonym: "abnormal glanduale buccales morphology" EXACT []
is_a: MP:0003745 ! abnormal oral mucosa morphology
is_a: MP:0003791 ! abnormal minor salivary gland morphology
is_a: MP:0030246 ! abnormal cheek morphology

[Term]
id: MP:0009520
name: decreased submandibular gland size
def: "reduced size of either of the large major salivary glands situated beneath the mandible" [MGI:csmith]
synonym: "decreased maxillary gland size" EXACT []
synonym: "decreased submaxillary gland size" EXACT []
synonym: "reduced submandibular gland size" EXACT []
synonym: "reduced submaxillary gland size" EXACT []
synonym: "small maxillary gland" EXACT []
synonym: "small submandibular gland" EXACT []
synonym: "small submaxillary gland" EXACT []
is_a: MP:0003793 ! abnormal submandibular gland morphology

[Term]
id: MP:0009521
name: increased submandibular gland size
def: "increased size of either of the large major salivary glands situated beneath the mandible" [MGI:csmith]
synonym: "enlarged maxillary gland" EXACT []
synonym: "enlarged submandibular gland" EXACT []
synonym: "enlarged submaxillary gland" EXACT []
synonym: "increased maxillary gland size" EXACT []
synonym: "increased submaxillary gland size" EXACT []
is_a: MP:0003793 ! abnormal submandibular gland morphology

[Term]
id: MP:0009522
name: submandibular gland hypoplasia
def: "underdevelopment or reduced size of either of the large major salivary glands situated beneath the mandible, usually due to reduced cell number" [MGI:csmith]
synonym: "hypoplastic maxillary gland" EXACT []
synonym: "hypoplastic submandibular gland" EXACT []
synonym: "hypoplastic submaxillary gland" EXACT []
synonym: "maxillary gland hypoplasia" EXACT []
synonym: "submaxillary gland hypoplasia" EXACT []
is_a: MP:0009520 ! decreased submandibular gland size

[Term]
id: MP:0009523
name: submandibular gland hyperplasia
def: "overdevelopment or increased size of either of the large major salivary glands situated beneath the mandible, usually due to an increase in the number of cells" [MGI:csmith]
synonym: "hyperplastic maxillary gland" EXACT []
synonym: "hyperplastic submandibular gland" EXACT []
synonym: "hyperplastic submaxillary gland" EXACT []
synonym: "maxillary gland hyperplasia" EXACT []
synonym: "submaxillary gland hyperplasia" EXACT []
is_a: MP:0009521 ! increased submandibular gland size

[Term]
id: MP:0009524
name: absent submandibular gland
def: "absence of either of the large major salivary glands situated beneath the mandible" [MGI:csmith]
synonym: "absent maxillary gland" EXACT []
synonym: "absent submaxillary gland" RELATED []
is_a: MP:0003793 ! abnormal submandibular gland morphology

[Term]
id: MP:0009525
name: abnormal submandibular duct morphology
def: "any structural anomaly of the duct of the submadibular gland that opens at the sublingual papilla near the frenulum of the tongue" [ISBN:0-683-40008-8]
synonym: "abnormal submaxillary duct morphology" EXACT []
synonym: "abnormal Wharton duct morphology" EXACT []
synonym: "abnormal Wharton's duct morphology" EXACT []
is_a: MP:0003793 ! abnormal submandibular gland morphology
is_a: MP:0009517 ! abnormal salivary gland duct morphology

[Term]
id: MP:0009526
name: absent sublingual gland
def: "absence of the small mucin-producing salivary glands in the floor of the mouth beneath the tongue, anterior to the submandibular gland" [MGI:csmith]
synonym: "absent Rivinus gland" EXACT []
is_a: MP:0004035 ! abnormal sublingual gland morphology

[Term]
id: MP:0009527
name: abnormal sublingual duct morphology
def: "any structural anomaly of the canals that drain the sublingual gland" [MGI:csmith]
is_a: MP:0004035 ! abnormal sublingual gland morphology
is_a: MP:0009517 ! abnormal salivary gland duct morphology

[Term]
id: MP:0009528
name: abnormal major sublingual duct morphology
def: "any structural anomaly of the duct that drains the anterior portion of the sublingual gland and opens at the sublingual papilla" [ISBN:0-683-40008-8]
synonym: "abnormal Bartholin duct morphology" EXACT []
is_a: MP:0009527 ! abnormal sublingual duct morphology

[Term]
id: MP:0009529
name: abnormal minor sublingual duct morphology
def: "any structural anomaly of the 8-20 small ducts that open into the mouth on the surface of the sublingual fold" [ISBN:0-683-40008-8]
synonym: "abnormal Rivinus duct morphology" EXACT []
synonym: "abnormal Walther duct morphology" EXACT []
synonym: "abnormal Wather canal morphology" EXACT []
is_a: MP:0009527 ! abnormal sublingual duct morphology

[Term]
id: MP:0009530
name: abnormal parotid main excretory duct morphology
def: "any structural anomaly of the main excretory tubular canal that connects the parotid gland and the buccal mucosa and secretes a serous saliva into the vestibule of the oral cavity; it arises from the anterior surface of the gland, traversing the masseter muscle; the duct then pierces the buccinator muscle, moving medially, and opens out into the oral cavity near the second upper molar; saliva produced by acinar secretory cells in the glandular body flows sequentially through the intercalated ducts, striated ducts, and excretory ducts" [http://ctrgenpath.net/static/atlas/mousehistology/Windows/digestive/parotide.html, http://teachmeanatomy.info/head/organs/parotid-gland/, ISBN:0-683-40008-8, PMID:23209333]
comment: The excretory ducts coalesce and form a single main excretory duct that opens into the oral cavity. Excretory ducts are interlobular.
synonym: "abnormal Blasius duct morphology" EXACT []
synonym: "abnormal parotid duct morphology" BROAD []
synonym: "abnormal Steno duct morphology" EXACT []
synonym: "abnormal Steno's duct morphology" EXACT []
synonym: "abnormal Stenon's duct morphology" EXACT []
synonym: "abnormal Stensen duct morphology" EXACT []
synonym: "abnormal Stensen's duct morphology" EXACT []
synonym: "abnormal Stenson duct morphology" EXACT []
synonym: "abnormal Stenson's duct morphology" EXACT []
is_a: MP:0013750 ! abnormal parotid excretory duct morphology

[Term]
id: MP:0009531
name: increased parotid gland size
def: "increased size of either of the largest of the major salivary glands situated below and in front of each ear" [MGI:csmith]
synonym: "enlarged parotid gland" EXACT []
synonym: "increased external salivary gland size" EXACT []
synonym: "increased glandula parotidea size" EXACT []
synonym: "increased glandula parotis size" EXACT []
is_a: MP:0003452 ! abnormal parotid gland morphology

[Term]
id: MP:0009532
name: decreased parotid gland size
def: "reduced size of either of the largest of the major salivary glands situated below and in front of each ear" [MGI:csmith]
synonym: "decreased external salivary gland size" EXACT []
synonym: "decreased glandula parotidea size" EXACT []
synonym: "decreased glandula parotis size" EXACT []
synonym: "reduced external salivary gland size" EXACT []
synonym: "reduced glandula parotidea size" EXACT []
synonym: "reduced glandula parotis size" EXACT []
synonym: "reduced parotid gland size" EXACT []
synonym: "small parotid gland" RELATED []
is_a: MP:0003452 ! abnormal parotid gland morphology

[Term]
id: MP:0009533
name: absent palatine gland
def: "absence of the salivary gland of the hard palate" [ISBN:0-683-40008-8]
synonym: "absent glandulae palatinae" EXACT []
is_a: MP:0000615 ! abnormal palatine gland morphology

[Term]
id: MP:0009534
name: absent anterior lingual gland
def: "absence of the small glands located near the apex of the tongue on either side of the frenulum" [ISBN:0-683-40008-8]
synonym: "absent apical gland" EXACT []
synonym: "absent Bauhin gland" EXACT []
synonym: "absent Blandin gland" EXACT []
synonym: "absent glandula lingualis anterior" EXACT []
synonym: "absent lingual gland" EXACT []
synonym: "absent Nuhn gland" EXACT []
is_a: MP:0009518 ! abnormal anterior lingual gland morphology

[Term]
id: MP:0009535
name: abnormal skin sebaceous gland morphology
def: "any structural anomaly of the holocrine glands of the dermis that secrete sebum into the hair follicles" [ISBN:0-683-40008-8]
is_a: MP:0000647 ! abnormal sebaceous gland morphology
is_a: MP:0001243 ! abnormal dermal layer morphology

[Term]
id: MP:0009536
name: abnormal interstitial cell of Cajal morphology
def: "any structural anomaly in the type of cell found in the gastrointestinal tract and serving as a pacemaker that triggers gut contraction; ICCs mediate inputs from the enteric nervous system to smooth muscle cells and are thought to be the cells from which gastrointestinal stromal tumours (GISTs) arise; abnormalities in the ICC network can cause chronic intestinal pseudo-obstruction" [MGI:anna, PMID:16460275]
synonym: "abnormal ICC morphology" EXACT []
is_a: MP:0000462 ! abnormal digestive system morphology

[Term]
id: MP:0009537
name: interstitial cells of Cajal hyperplasia
def: "increased number of the pacemaker cells of the gastrointestinal tract which mediate inputs from the enteric nervous system to smooth muscle cells and trigger gut contraction" [MGI:anna, PMID:16460275]
synonym: "ICC hyperplasia" EXACT []
is_a: MP:0009536 ! abnormal interstitial cell of Cajal morphology

[Term]
id: MP:0009538
name: abnormal synapse morphology
def: "any structural anomaly of the membrane junction site of a nerve cell to a target cell, such as another nerve cell, an effector cell, or a sensory receptor cell; transmission of nerve impulses may be mediated by chemical or by electrical means" [ISBN:0-683-40008-8, MESH:A08.850]
is_a: MP:0002882 ! abnormal neuron morphology

[Term]
id: MP:0009539
name: abnormal Hassall's corpuscle morphology
def: "any structural anomaly of the small spherical bodies of epithelial cells found in the medulla of the thymus, that are arranged in a concentric pattern around clusters of degenerating lymphocytes, eosinophils and macrophages" [ISBN:0-683-40008-8]
synonym: "abnormal Hassal body morphology" EXACT []
synonym: "abnormal Hassall concentric corpuscle morphology" EXACT []
synonym: "abnormal thymic corpuscle morphology" EXACT []
synonym: "abnormal Virchow-Hassall body morphology" EXACT []
is_a: MP:0002375 ! abnormal thymus medulla morphology
is_a: MP:0009544 ! abnormal thymus epithelium morphology

[Term]
id: MP:0009540
name: absent Hassall's corpuscle
def: "absence of the small spherical bodies of epithelial cells found in the medulla of the thymus, that are arranged in a concentric pattern around clusters of degenerating lymphocytes, eosinophils and macrophages" [ISBN:0-683-40008-8]
is_a: MP:0009539 ! abnormal Hassall's corpuscle morphology

[Term]
id: MP:0009541
name: increased thymocyte apoptosis
def: "increase in the number of immature T cells located in the thymus that are undergoing programmed cell death" [CL:0000893, MGI:csmith]
is_a: MP:0006413 ! increased T cell apoptosis
is_a: MP:0009258 ! abnormal thymocyte apoptosis

[Term]
id: MP:0009542
name: decreased thymocyte apoptosis
def: "reduction in the number of immature T cells located in the thymus that are undergoing programmed cell death" [CL:0000893, MGI:csmith]
synonym: "reduced thymocyte apoptosis" EXACT []
is_a: MP:0006414 ! decreased T cell apoptosis
is_a: MP:0009258 ! abnormal thymocyte apoptosis

[Term]
id: MP:0009543
name: abnormal thymus corticomedullary boundary morphology
def: "any structural anomaly of the dense region demarcating the thymus medulla from the surrounding cortex that is characterized by numerous blood vessels (predominantly arterioles) with some perivascular connective tissue, mature and immature T lymphocytes, dendritic cells, variable numbers of perivascular B-lymphocytes and plasma cells; site of entry of bone marrow stem cells and exit of mature, functional T cells" [MGI:csmith, PMID:17067941]
synonym: "abnormal thymic corticomedullary boundary morphology" EXACT []
synonym: "abnormal thymus CMZ morphology" EXACT []
synonym: "abnormal thymus cortico-medullary boundary" EXACT []
synonym: "abnormal thymus cortico-medullary junction" EXACT []
synonym: "abnormal thymus cortico-medullary zone" EXACT []
synonym: "abnormal thymus corticomedullary zone morphology" EXACT []
is_a: MP:0002367 ! abnormal thymus lobule morphology

[Term]
id: MP:0009544
name: abnormal thymus epithelium morphology
def: "any structural anomaly of the supporting framework of the thymus" [MGI:csmith, PMID:17067941]
is_a: MP:0000703 ! abnormal thymus morphology

[Term]
id: MP:0009545
name: abnormal dermis papillary layer morphology
alt_id: MP:0001250
def: "any structural anomaly of the more superficial, thin layer of the dermis that interdigitates with the epidermis" [ISBN:0-683-40008-8]
synonym: "abnormal corpus papillary morphology" EXACT []
synonym: "abnormal papillary layer morphology" EXACT []
synonym: "abnormal stratum papillare corii morphology" EXACT []
synonym: "abnormal stratum papillare morphology" EXACT []
synonym: "abnormal superficial dermis morphology" EXACT []
is_a: MP:0001243 ! abnormal dermal layer morphology

[Term]
id: MP:0009546
name: absent gastric milk in neonates
def: "failure of nursing offspring to ingest milk as indicated by stomach content" [MGI:llw2]
synonym: "absence of milk in stomach" EXACT []
synonym: "absent milk spots" EXACT []
is_a: MP:0001438 ! aphagia

[Term]
id: MP:0009547
name: elliptocytosis
def: "hematologic disorder in which an abnormally large number of erythrocytes are elliptical rather than the typical biconcave, disc shape" [MGI:llw2]
synonym: "cigar cells" EXACT []
synonym: "cigar-shaped erythrocytes" EXACT []
synonym: "oval-shaped erythrocytes" EXACT []
synonym: "ovalocytes" EXACT []
is_a: MP:0002447 ! abnormal erythrocyte morphology

[Term]
id: MP:0009548
name: abnormal platelet aggregation
def: "any functional anomaly in the adhesion of one platelet to one or more other platelets via adhesion molecules" [GO:0070527]
synonym: "abnormal blood platelet aggregation" EXACT []
synonym: "abnormal thrombocyte aggregation" EXACT []
is_a: MP:0006298 ! abnormal platelet activation

[Term]
id: MP:0009549
name: decreased platelet aggregation
def: "decrease in the ability of one platelet to one or more other platelets via adhesion molecules" [GO:0070527]
synonym: "decreased blood platelet aggregation" RELATED []
synonym: "decreased thrombocyte aggregation" EXACT []
synonym: "impaired platelet aggregation" EXACT []
synonym: "reduced platelet aggregation" EXACT []
is_a: MP:0009548 ! abnormal platelet aggregation

[Term]
id: MP:0009550
name: increased urinary bladder carcinoma incidence
def: "greater than the expected number of a malignant neoplasm of the urinary bladder, arising from epithelial cells, occurring in a specific population in a given time period" [MGI:anna]
synonym: "urinary bladder carcinoma" EXACT []
is_a: MP:0002038 ! increased carcinoma incidence
is_a: MP:0010289 ! increased urinary system tumor incidence

[Term]
id: MP:0009551
name: increased urinary bladder transitional cell carcinoma incidence
def: "greater than the expected number of a malignant neoplasm of the transitional epithelial layer of the urinary bladder, occurring in a specific population in a given time period" [MGI:anna]
synonym: "urinary bladder transitional cell carcinoma" EXACT []
is_a: MP:0009550 ! increased urinary bladder carcinoma incidence

[Term]
id: MP:0009552
name: urinary bladder obstruction
def: "any impediment or blockage of the musculomembranous elastic bag serving as a storage place for urine" [MGI:anna]
synonym: "cystis urinaria obstruction" EXACT []
synonym: "urocyst obstruction" EXACT []
synonym: "urocystis obstruction" EXACT []
synonym: "vesica obstruction" EXACT []
synonym: "vesica urinaria obstruction" EXACT []
is_a: MP:0000538 ! abnormal urinary bladder morphology

[Term]
id: MP:0009553
name: fused lips
def: "an anomaly of the fleshy margins of the mouth resulting in the upper and lower lips being joined together into one structure" [MGI:mberry]
synonym: "adhesion of upper and lower lips" EXACT []
synonym: "fusion of upper and lower lips" EXACT []
synonym: "lip fusion" EXACT []
is_a: MP:0003769 ! abnormal lip morphology

[Term]
id: MP:0009554
name: abnormal hair follicle melanin granule shape
def: "the form of pigment polymers in the hair follicle differs compared to controls" [MGI:llw2]
is_a: MP:0005072 ! abnormal hair follicle melanin granule morphology

[Term]
id: MP:0009555
name: abnormal hair follicle melanin granule distribution
def: "anomaly in the spatial arrangement of particles produced by melanocytes that confer color in the hair follicle" [MGI:llw2]
is_a: MP:0005072 ! abnormal hair follicle melanin granule morphology

[Term]
id: MP:0009556
name: abnormal platelet ADP level
def: "anomaly in the amount of the major energy source adenosine diphosphate produced by dense bodies located in platelets" [MGI:mberry]
synonym: "abnormal platelet adenosine diphosphate level" EXACT []
is_a: MP:0004721 ! abnormal platelet dense granule morphology

[Term]
id: MP:0009557
name: decreased platelet ADP level
def: "reduced concentration of the major energy source adenosine diphosphate produced by dense bodies located in platelets" [MGI:mberry]
synonym: "decreased platelet adenosine diphosphate level" EXACT []
synonym: "reduced platelet ADP level" EXACT []
is_a: MP:0009556 ! abnormal platelet ADP level

[Term]
id: MP:0009558
name: increased platelet ADP level
def: "increased concentration of the major energy source adenosine diphosphate produced by dense bodies located in platelets" [MGI:mberry]
synonym: "increased platelet adenosine diphosphate level" EXACT []
is_a: MP:0009556 ! abnormal platelet ADP level

[Term]
id: MP:0009559
name: thymus cortex hyperplasia
def: "overdevelopment or increased size, usually due to an increased cell number, of the outer part of a thymus lobule that surrounds the medulla and is composed of closely packed lymphocytes" [ISBN:0-683-40008-8, MGI:csmith]
synonym: "hyperplasia of thymic cortex" EXACT []
synonym: "increased cellularity of thymic cortex" EXACT []
synonym: "increased thymic cortex cellularity" EXACT []
synonym: "thymic cortex hyperplasia" EXACT []
is_a: MP:0013593 ! enlarged thymus cortex

[Term]
id: MP:0009560
name: absent epidermis stratum granulosum
def: "absence of the layer of flattened cells containing basophilic granules of keratohyalin and lying just above the stratum spinosum (spiny layer) of the epidermis" [ISBN:0-683-40008-8]
synonym: "absent epidermal granular layer" EXACT []
synonym: "absent granular layer" EXACT []
synonym: "absent stratum granulosum" EXACT []
is_a: MP:0001239 ! abnormal epidermis stratum granulosum morphology

[Term]
id: MP:0009561
name: superior cervical ganglion degeneration
def: "retrogressive pathological change or loss of the largest group of paravertebral ganglia of the sympathetic trunk which normally lies at the base of the skull and innervates the head and neck" [MGI:anna]
synonym: "degeneration of ganglion cervicale superius" EXACT []
is_a: MP:0001011 ! abnormal superior cervical ganglion morphology

[Term]
id: MP:0009562
name: abnormal odor adaptation
def: "altered ability or failure of the olfactory receptor neurons to adapt to ambient conditions by time-dependent modification in the sensitivity to a given odorant stimulus, as seen in the decline of the sensory response during prolonged odor stimulation; a major mechanism for the rapid calcium-calmodulin-mediated desensitization of the CNG channel" [MGI:anna]
synonym: "abnormal odorant-dependent adaptation" EXACT []
synonym: "abnormal odour adaptation" EXACT []
synonym: "abnormal odourant-dependent adaptation" EXACT []
synonym: "impaired odor adaptation" EXACT []
synonym: "impaired odour adaptation" EXACT []
is_a: MP:0001984 ! abnormal olfaction

[Term]
id: MP:0009563
name: dyskeratosis
def: "premature keratinization in individual epithelial cells that have not reached the keratinizing surface layer; dyskeratotic cells generally become rounded and they may break away from adjacent cells and fall off" [ISBN:0-683-40008-8, MGI:anna]
is_a: MP:0002060 ! abnormal skin morphology

[Term]
id: MP:0009564
name: abnormal meiotic configurations
def: "uncharacteristic chromosome arrangement produced by anomalous chromosome pairing and chiasma formation from prophase to metaphase of meiosis I due to abnormal chromosome structure and necessary to produce functional gametes" [MGI:llw2]
is_a: MP:0001930 ! abnormal meiosis

[Term]
id: MP:0009565
name: multivalent meiotic configurations
def: "any association of more than two completely or partially homologous chromosomes whose homologous regions are held together by pairing and chiasma formation from prophase to metaphase of meiosis I" [MGI:llw2]
is_a: MP:0009564 ! abnormal meiotic configurations

[Term]
id: MP:0009566
name: meiotic nondisjunction
def: "failure of homologous chromosomes to separate to the cell poles at anaphase" [MGI:llw2]
is_a: MP:0001930 ! abnormal meiosis

[Term]
id: MP:0009567
name: mitotic nondisjunction
def: "failure of sister-chromatids to separate to the cell poles at anaphase" [MGI:llw2]
is_a: MP:0004046 ! abnormal mitosis

[Term]
id: MP:0009568
name: abnormal red blood cell deformability
def: "a measure (DImax) related to cell surface area, of the changeability of the membrane of circulating oxygen transporting cells as a function of physiologically relevant osmolality at a constant applied shear stress" [MGI:llw2]
is_a: MP:0002447 ! abnormal erythrocyte morphology

[Term]
id: MP:0009569
name: abnormal left lung morphology
def: "any structural anomaly of the organ of respiration located on the left side of the body" [MGI:smb]
is_a: MP:0001175 ! abnormal lung morphology

[Term]
id: MP:0009570
name: abnormal right lung morphology
def: "any structural anomaly of the part of the organ of respiration located on the right side of the body and consists of the caudal, cranial, middle and accessory lobes" [MGI:smb]
is_a: MP:0001175 ! abnormal lung morphology

[Term]
id: MP:0009571
name: abnormal right lung accessory lobe morphology
def: "any structural anomaly of the right lung lobe which lies against the diaphragm and has a considerable volume residing in the left hemi-thorax" [ISBN:0486631850, PMID:2050021]
comment: The accessory lobe is not seen in all mammalian species. It is present in rodents and is absent in human.
synonym: "abnormal right lung cardiac lobe morphology" EXACT []
synonym: "abnormal right lung infracardiac lobe morphology" EXACT []
synonym: "abnormal right lung median lobe morphology" EXACT []
synonym: "abnormal right lung postcaval lobe morphology" EXACT []
is_a: MP:0009570 ! abnormal right lung morphology
is_a: MP:0010975 ! abnormal lung lobe morphology

[Term]
id: MP:0009572
name: abnormal right lung cranial lobe morphology
synonym: "abnormal right lung anterior lobe morphology" EXACT []
synonym: "abnormal right lung superior lobe morphology" EXACT []
is_a: MP:0009570 ! abnormal right lung morphology
is_a: MP:0010975 ! abnormal lung lobe morphology

[Term]
id: MP:0009573
name: abnormal right lung middle lobe morphology
synonym: "abnormal right lung medial lobe morphology" EXACT []
is_a: MP:0009570 ! abnormal right lung morphology
is_a: MP:0010975 ! abnormal lung lobe morphology

[Term]
id: MP:0009574
name: abnormal right lung caudal lobe morphology
synonym: "abnormal right lung inferior lobe morphology" EXACT []
synonym: "abnormal right lung posterior lobe morphology" EXACT []
is_a: MP:0009570 ! abnormal right lung morphology
is_a: MP:0010975 ! abnormal lung lobe morphology

[Term]
id: MP:0009575
name: abnormal pubic symphysis morphology
def: "any structural anomaly of the firm fibrocartilaginous joint in the median plane between the two opposing surfaces of the pubic bones, which are united by an interpubic disc of fibrocartilage as well as the superior and arcuate pubic ligaments" [MGI:anna]
synonym: "abnormal symphysis pubica" RELATED []
synonym: "abnormal symphysis pubis" RELATED []
is_a: MP:0004506 ! abnormal pubis morphology
is_a: MP:0030818 ! abnormal girdle joint morphology
is_a: MP:0030877 ! abnormal symphysis morphology

[Term]
id: MP:0009576
name: oral atresia
def: "congenital blockage, fusion, or absence of the normal opening of the oral cavity" [MGI:anna]
synonym: "atresia oris" EXACT []
synonym: "congenital atresia of the mouth" EXACT []
synonym: "mouth atresia" EXACT []
synonym: "oral fusion" EXACT []
is_a: MP:0000452 ! abnormal mouth morphology

[Term]
id: MP:0009577
name: abnormal developmental vascular remodeling
def: "any anomaly in the process by which existing vessels are reorganized during development" [MGI:smb]
subset: IMPC_Prenatal
is_a: MP:0000260 ! abnormal angiogenesis

[Term]
id: MP:0009578
name: otocephaly
def: "a structural anomaly of the head consisting of absence or malformation of the lower jaw and the ears united or closely approaching below the face" [ISBN:0-683-40008-8]
is_a: MP:0011495 ! abnormal head shape

[Term]
id: MP:0009579
name: acephaly
def: "congenital absence of the head" [ISBN:0-683-40008-8]
synonym: "absence of the head" EXACT []
synonym: "absent head" EXACT []
synonym: "acephalia" EXACT []
synonym: "acephalism" EXACT []
is_a: MP:0000432 ! abnormal head morphology

[Term]
id: MP:0009580
name: increased keratinocyte apoptosis
def: "increase in the number of keratinocytes undergoing programmed cell death" [MGI:anna]
is_a: MP:0001224 ! abnormal keratinocyte apoptosis
is_a: MP:0006042 ! increased apoptosis

[Term]
id: MP:0009581
name: decreased keratinocyte apoptosis
def: "reduction in the number of keratinocytes undergoing programmed cell death" [MGI:anna]
synonym: "reduced keratinocyte apoptosis" EXACT []
is_a: MP:0001224 ! abnormal keratinocyte apoptosis
is_a: MP:0006043 ! decreased apoptosis

[Term]
id: MP:0009582
name: abnormal keratinocyte proliferation
def: "anomaly in the ability of keratinocytes to undergo expansion by cell division" [MGI:anna]
is_a: MP:0000350 ! abnormal cell proliferation
is_a: MP:0003453 ! abnormal keratinocyte physiology

[Term]
id: MP:0009583
name: increased keratinocyte proliferation
def: "increase in the expansion rate of keratinocytes by cell division" [MGI:anna]
is_a: MP:0000351 ! increased cell proliferation
is_a: MP:0009582 ! abnormal keratinocyte proliferation

[Term]
id: MP:0009584
name: decreased keratinocyte proliferation
def: "reduction in the expansion rate of keratinocytes by cell division" [MGI:anna]
synonym: "reduced keratinocyte proliferation" EXACT []
is_a: MP:0000352 ! decreased cell proliferation
is_a: MP:0009582 ! abnormal keratinocyte proliferation

[Term]
id: MP:0009585
name: obsolete ectopic bone formation
def: "OBSOLETE. formation of bone at an abnormal site or in an atypical tissue, usually outside its normal location" [MGI:anna]
synonym: "ectopic bone development" EXACT []
synonym: "heterotopic bone formation" EXACT []
is_obsolete: true
replaced_by: MP:0014167

[Term]
id: MP:0009586
name: increased platelet aggregation
def: "increase in the ability of one platelet to one or more other platelets via adhesion molecules" [MGI:smb]
synonym: "increased blood platelet aggregation" EXACT []
synonym: "increased thrombocyte aggregation" EXACT []
is_a: MP:0009548 ! abnormal platelet aggregation

[Term]
id: MP:0009587
name: abnormal plasma membrane sphingolipid content
def: "altered amounts of the phospholipids found especially in, but not limited to, the cell membrane of nerve tissue that yield sphingosine, choline, a fatty acid, and phosphoric acid upon hydrolysis" [MGI:llw2]
is_a: MP:0003950 ! abnormal plasma membrane morphology

[Term]
id: MP:0009588
name: increased plasma membrane sphingolipid content
def: "abnormal accumulation of the phospolipids found especially in, but not limited to, the cell membrane of nerve tissue that yield sphingosine, choline, a fatty acid, and phosphoric acid upon hydrolysis" [MGI:llw2]
is_a: MP:0009587 ! abnormal plasma membrane sphingolipid content

[Term]
id: MP:0009589
name: sphingomyelinosis
def: "the abnormal accumulation of sphingomyelin in the plasma membrane of cells of the nervous tissue, liver and spleen, usually due to sphingomyelinase deficiency" [MGI:llw2]
synonym: "sphingolipidosis" EXACT []
synonym: "sphingolipodystrophy" EXACT []
synonym: "sphingomyelin lipidosis" EXACT []
is_a: MP:0009587 ! abnormal plasma membrane sphingolipid content
is_a: MP:0009823 ! abnormal sphingomyelin level

[Term]
id: MP:0009590
name: increased gonad tumor incidence
def: "greater than the expected number of an abnormal rapidly proliferating cells in the testis or ovary, usually in the form of a distinct mass, occurring in a specific population in a given time period" [MGI:anna]
synonym: "gonad tumor" RELATED []
synonym: "gonad tumour" RELATED []
synonym: "increased gonad tumour incidence" EXACT []
is_a: MP:0010287 ! increased reproductive system tumor incidence

[Term]
id: MP:0009591
name: increased liver adenocarcinoma incidence
def: "greater than the expected number of a malignant neoplasm of epithelial cells in the liver, occurring in a specific population in a given time period" [MGI:anna]
synonym: "hepatic adenocarcinoma" EXACT []
synonym: "liver adenocarcinoma" RELATED []
is_a: MP:0008019 ! increased liver tumor incidence
is_a: MP:0009308 ! increased adenocarcinoma incidence

[Term]
id: MP:0009592
name: increased Leydig cell tumor incidence
def: "greater than the expected number of rare testicular tumors of the male gonadal interstitium, occurring in a specific population in a given time period; Leydig cell tumors are frequently hormonally active, leading to feminizing or virilizing syndromes; Leydig cell tumors comprise 1-3% of all testicular neoplasms, can be pure or mixed with other sex cord-stromal or germ cell tumors, and are usually benign, although malignant variants also occur" [MGI:anna]
synonym: "increased Leydig cell tumour incidence" EXACT []
synonym: "interstitial cell tumor of testis" EXACT []
synonym: "interstitial cell tumour of testis" EXACT []
synonym: "Leydig cell tumor" RELATED []
synonym: "Leydig cell tumour" RELATED []
is_a: MP:0006262 ! increased testis tumor incidence

[Term]
id: MP:0009593
name: absent chorion
def: "absence of the outermost extraembryonic membrane" [MGI:anna]
synonym: "absent membrana serosa" EXACT []
is_a: MP:0002836 ! abnormal chorion morphology

[Term]
id: MP:0009594
name: abnormal corneocyte envelope morphology
def: "any structural anomaly of the electron-dense layer of highly transglutaminase cross-linked protein that is deposited on the inner surface of the plasma membrane of corneocytes in the outermost layers of the epidermis; a monomolecular layer of ceramides is covalently attached to the outer surface of the CE to form a hydrophobic lipid envelope that covers each corneocyte and provides continuity with the lipid matrix" [MGI:anna]
synonym: "abnormal cornified envelope morphology" EXACT []
synonym: "abnormal subplasmalemmal dense zone" EXACT []
is_a: MP:0030605 ! abnormal corneocyte morphology

[Term]
id: MP:0009595
name: enlarged corneocyte envelope
def: "increased size of the electron-dense layer of highly transglutaminase cross-linked protein that is deposited on the inner surface of the plasma membrane of corneocytes in the outermost layers of the epidermis" [MGI:anna]
synonym: "enlarged cornified envelope" EXACT []
synonym: "enlarged subplasmalemmal dense zone" EXACT []
synonym: "increased corneocyte envelope size" EXACT []
is_a: MP:0009594 ! abnormal corneocyte envelope morphology

[Term]
id: MP:0009596
name: abnormal stratum corneum lipid matrix formation
def: "altered lipid composition or intercellular lipid matrix assembly in the stratum corneum, usually resulting in loss of epidermal barrier function; normally, the intercorneocyte lipid matrix consists of a complex lipid mixture of ceramides, cholesterol and long-chain saturated fatty acids that self-assembles into an ordered multilayer structure known as lipid lamellae" [MGI:anna]
synonym: "abnormal intercorneocyte lamellar lipids" EXACT []
synonym: "abnormal intercorneocyte lipid lamellae" EXACT []
synonym: "abnormal stratum corneum extracellular lipid matrix" EXACT []
synonym: "defective epidermal lipid matrix composition" EXACT []
synonym: "epidermal lipid matrix defects" EXACT []
is_a: MP:0001240 ! abnormal epidermis stratum corneum morphology

[Term]
id: MP:0009597
name: impaired stratum corneum desquamation
def: "dysregulated shedding of the outermost layer of corneocytes, affecting the integrity and thickness of the stratum corneum; may result in xerotic and ichthyotic conditions" [MGI:anna]
synonym: "abnormal corneocyte desquamation" EXACT []
synonym: "impaired corneocyte shedding" EXACT []
is_a: MP:0001240 ! abnormal epidermis stratum corneum morphology

[Term]
id: MP:0009598
name: thin epidermis stratum granulosum
def: "decreased thickness of the layer of flattened cells containing basophilic granules of keratohyalin and lying just above the stratum spinosum (spiny layer) of the epidermis" [ISBN:0-683-40008-8]
synonym: "thin epidermal granular layer" EXACT []
synonym: "thin granular layer" EXACT []
synonym: "thin stratum granulosum" EXACT []
is_a: MP:0001239 ! abnormal epidermis stratum granulosum morphology

[Term]
id: MP:0009599
name: thick epidermis stratum granulosum
def: "increased thickness of the layer of flattened cells containing basophilic granules of keratohyalin and lying just above the stratum spinosum (spiny layer) of the epidermis" [ISBN:0-683-40008-8]
synonym: "thick epidermal granular layer" EXACT []
synonym: "thick granular layer" EXACT []
synonym: "thick stratum granulosum" EXACT []
is_a: MP:0001239 ! abnormal epidermis stratum granulosum morphology

[Term]
id: MP:0009600
name: hypergranulosis
def: "increased thickness of the granular layer of the epidermis" [ISBN:0-683-40008-8]
is_a: MP:0009599 ! thick epidermis stratum granulosum

[Term]
id: MP:0009601
name: epidermis stratum granulosum hyperplasia
def: "overdevelopment or increased size, usually due an increased number of cells, of the layer of flattened cells containing basophilic granules of keratohyalin and lying just above the stratum spinosum (spiny layer) of the epidermis" [ISBN:0-683-40008-8]
synonym: "epidermal granular layer hyperplasia" EXACT []
synonym: "granular layer hyperplasia" EXACT []
synonym: "stratum granulosum hyperplasia" EXACT []
is_a: MP:0001239 ! abnormal epidermis stratum granulosum morphology

[Term]
id: MP:0009602
name: abnormal keratohyalin granule morphology
def: "any structural anomaly of the irregularly shaped basophilic granules in the cells of the stratum granulosum of the epidermis that may play a role in keratinization and barrier function" [ISBN:0-683-40008-8, MGI:csmith]
synonym: "abnormal keratohyaline granule morphology" EXACT []
is_a: MP:0001239 ! abnormal epidermis stratum granulosum morphology

[Term]
id: MP:0009603
name: absent keratohyalin granules
def: "absence of the irregularly shaped basophilic granules in the cells of the stratum granulosum of the epidermis that may play a role in keratinization and barrier function" [ISBN:0-683-40008-8, MGI:csmith]
synonym: "absent keratohyaline granules" EXACT []
is_a: MP:0009605 ! decreased keratohyalin granule number

[Term]
id: MP:0009604
name: increased keratohyalin granule number
def: "increased number of the irregularly shaped basophilic granules in the cells of the stratum granulosum of the epidermis that may play a role in keratinization and barrier function" [ISBN:0-683-40008-8, MGI:csmith]
synonym: "increased keratohyaline granule number" EXACT []
is_a: MP:0009602 ! abnormal keratohyalin granule morphology

[Term]
id: MP:0009605
name: decreased keratohyalin granule number
def: "reduced number of the irregularly shaped basophilic granules in the cells of the stratum granulosum of the epidermis that may play a role in keratinization and barrier function" [ISBN:0-683-40008-8, MGI:csmith]
synonym: "decreased keratohyaline granule number" EXACT []
synonym: "reduced keratohyalin granule number" EXACT []
synonym: "reduced keratohyaline granule number" EXACT []
is_a: MP:0009602 ! abnormal keratohyalin granule morphology

[Term]
id: MP:0009606
name: increased keratohyalin granule size
def: "increased size of the irregularly shaped basophilic granules in the cells of the stratum granulosum of the epidermis that may play a role in keratinization and barrier function" [ISBN:0-683-40008-8, MGI:csmith]
synonym: "increased keratohyaline granule size" EXACT []
is_a: MP:0009602 ! abnormal keratohyalin granule morphology

[Term]
id: MP:0009607
name: decreased keratohyalin granule size
def: "reduced size of the irregularly shaped basophilic granules in the cells of the stratum granulosum of the epidermis that may play a role in keratinization and barrier function" [ISBN:0-683-40008-8, MGI:csmith]
synonym: "decreased keratohyaline granule size" EXACT []
synonym: "reduced keratohyalin granule size" EXACT []
synonym: "reduced keratohyaline granule size" EXACT []
is_a: MP:0009602 ! abnormal keratohyalin granule morphology

[Term]
id: MP:0009608
name: abnormal epidermal lamellar body morphology
def: "any structural anomaly of a membrane-bounded organelle present in the epidermis, specialized for the storage and secretion of various substances (such as glycoproteins and acid phosphates), and which are arranged in the form of tightly packed, concentric, membrane sheets or lamellae" [GO:0042599]
comment: The name includes epidermal to distinguish it from lung alveolar cell lamellar bodies.
synonym: "abnormal keratinosome morphology" EXACT []
synonym: "abnormal lamellar body morphology" EXACT []
synonym: "abnormal lamellar granule morphology" EXACT []
synonym: "abnormal membrane-coating granule morphology" RELATED []
synonym: "abnormal Odland body morphology" EXACT []
synonym: "abnormal skin lamellar body morphology" EXACT []
is_a: MP:0001239 ! abnormal epidermis stratum granulosum morphology

[Term]
id: MP:0009609
name: absent basioccipital bone
def: "absence of the basilar process of the occipital bone in the base of the cranium, frequently forming a direct part of the occipital in the adult, but usually distinct in the young" [ISBN:0-683-40008-8]
is_a: MP:0000079 ! abnormal basioccipital bone morphology

[Term]
id: MP:0009610
name: abnormal epidermis stratum lucidum morphology
alt_id: MP:0005082
def: "any structural anomaly of the layer of lightly staining corneocytes foud between the stratum granulosum and stratum corneum layers; found primarily in the thick epidermis of the palmar and plantar skin and is composed of three to five layers of dead, flattened keratinocytes" [ISBN:0-683-40008-8]
synonym: "abnormal clear layer morphology" EXACT []
synonym: "abnormal stratum lucidum" EXACT []
is_a: MP:0001216 ! abnormal epidermal layer morphology

[Term]
id: MP:0009611
name: epidermis stratum spinosum hyperplasia
def: "overdevelopment or increased size, usually due an increased number of cells, of the layer of polyhedral cells in the epidermis; shrinkage and adhesion of these cells gives a spiny or prickly appearance" [ISBN:0-683-40008-8, MGI:csmith]
synonym: "prickle cell layer hyperplasia" EXACT []
synonym: "spinous layer hyperplasia" EXACT []
synonym: "stratum spinosum hyperplasia" RELATED []
is_a: MP:0001236 ! abnormal epidermis stratum spinosum morphology

[Term]
id: MP:0009612
name: thick epidermis suprabasal layer
def: "increased thickness of the suprabasal layer of the epidermis" [MGI:csmith]
is_a: MP:0001233 ! abnormal epidermis suprabasal layer morphology

[Term]
id: MP:0009613
name: thin epidermis suprabasal layer
def: "decreased thickness of the suprabasal layer of the epidermis" [MGI:csmith]
is_a: MP:0001233 ! abnormal epidermis suprabasal layer morphology

[Term]
id: MP:0009614
name: absent epidermis stratum spinosum
def: "absence of the layer of polyhedral cells in the epidermis; shrinkage and adhesion of these cells gives a spiny or prickly appearance" [ISBN:0-683-40008-8]
synonym: "absent prickle cell layer" EXACT []
synonym: "absent spinous layer" EXACT []
synonym: "absent stratum spinosum" EXACT []
is_a: MP:0001236 ! abnormal epidermis stratum spinosum morphology

[Term]
id: MP:0009615
name: abnormal zinc homeostasis
def: "anomaly in the processes involved in the maintenance of an internal equilibrium of zinc that normally is a cofactor in many proteins" [MGI:anna]
is_a: MP:0005636 ! abnormal mineral homeostasis

[Term]
id: MP:0009616
name: abnormal brain zinc level
def: "any anomaly in the amount of zinc present in mammalian brain tissue, where 5-15 percent of total zinc is concentrated in synaptic vesicles in a subset of glutamatergic neurons; histochemically reactive zinc is present in many regions of the central nervous system and is especially abundant in the hippocampus" [MGI:anna]
is_a: MP:0020893 ! abnormal zinc level

[Term]
id: MP:0009617
name: decreased brain zinc level
def: "reduction in the amount of zinc present in the brain tissue" [MGI:anna]
synonym: "reduced brain zinc level" EXACT []
is_a: MP:0009616 ! abnormal brain zinc level

[Term]
id: MP:0009618
name: increased brain zinc level
def: "increase in the amount of zinc present in the brain tissue" [MGI:anna]
is_a: MP:0009616 ! abnormal brain zinc level

[Term]
id: MP:0009619
name: abnormal optokinetic reflex
def: "any anomaly in the nystagmus or deviation of the eyes in response to stimulation of the visual system by movement; normally, this reflex functions to stabilize a moving image on the retina" [MGI:smb]
synonym: "abnormal OKR" EXACT []
is_a: MP:0001961 ! abnormal reflex

[Term]
id: MP:0009620
name: abnormal primary vitreous morphology
def: "any structural anomaly in the fibrovascular mesodermal tissue located between the optic cup and lens vesicle that normally regresses during the development of the vitreous body" [MGI:smb]
is_a: MP:0001286 ! abnormal eye development
is_a: MP:0002699 ! abnormal vitreous body morphology

[Term]
id: MP:0009621
name: primary vitreous hyperplasia
def: "overdevelopment or increased size of the primary vitreous, usually due an increased number of cells" [MGI:smb]
synonym: "hyperplastic primary vitreous" EXACT []
is_a: MP:0009620 ! abnormal primary vitreous morphology

[Term]
id: MP:0009622
name: absent inguinal lymph nodes
def: "absence of the lymph nodes normally located in the groin area" [MGI:anna]
is_a: MP:0002353 ! abnormal inguinal lymph node morphology

[Term]
id: MP:0009623
name: enlarged inguinal lymph nodes
def: "increased size of the lymph nodes located in the groin area" [MGI:anna]
synonym: "increased inguinal lymph node size" EXACT []
is_a: MP:0002353 ! abnormal inguinal lymph node morphology

[Term]
id: MP:0009624
name: small inguinal lymph nodes
def: "reduced size of the lymph nodes located in the groin area" [MGI:anna]
synonym: "decreased inguinal lymph node size" EXACT []
synonym: "reduced inguinal lymph nodes" EXACT []
is_a: MP:0002353 ! abnormal inguinal lymph node morphology

[Term]
id: MP:0009625
name: abnormal abdominal lymph node morphology
def: "any structural anomaly of the visceral glands that are located in the abdomen" [MGI:csmith]
is_a: MP:0002339 ! abnormal lymph node morphology

[Term]
id: MP:0009626
name: abnormal celiac lymph node morphology
def: "any structural anomaly of the visceral glands that are associated with the branches of the celiac artery, including the gastric, hepatic, and pancreaticolienal (splenic) lymph nodes" [MGI:csmith]
synonym: "abnormal coeliac lymph node morphology" EXACT []
is_a: MP:0009625 ! abnormal abdominal lymph node morphology

[Term]
id: MP:0009627
name: abnormal submandibular lymph node morphology
def: "any structural anomaly of the lymph nodes located below the mandible in the submandibular triangle that collect lymph from the cheeks, the lateral aspects of the nose, upper lip, lateral parts of the lower lip, gums and the anterior tongue; they also receive lymph from the submental and facial lymph nodes" [https://teachmeanatomy.info/neck/vessels/lymphatics/]
is_a: MP:0008463 ! abnormal peripheral lymph node morphology

[Term]
id: MP:0009628
name: absent brachial lymph nodes
def: "absence of the lymph nodes located along the brachial vein that receive drainage from most of the free upper limb and send efferent vessels to the central axillary lymph nodes" [ISBN:0-683-40008-8, MGI:anna]
synonym: "absent humeral axillary lymph nodes" EXACT []
is_a: MP:0005231 ! abnormal brachial lymph node morphology

[Term]
id: MP:0009629
name: small brachial lymph nodes
def: "reduced size of the lymph nodes located along the brachial vein that receive drainage from most of the free upper limb and send efferent vessels to the central axillary lymph nodes" [ISBN:0-683-40008-8, MGI:anna]
synonym: "reduced brachial lymph node size" EXACT []
synonym: "reduced humeral axillary lymph node size" EXACT []
synonym: "small humeral axillary lymph nodes" EXACT []
is_a: MP:0002217 ! small lymph nodes
is_a: MP:0005231 ! abnormal brachial lymph node morphology

[Term]
id: MP:0009630
name: absent axillary lymph nodes
def: "absence of the lymph nodes located around the axillary vein that receive lymphatic drainage from the upper or forelimb, scapular region and pectoral region" [ISBN:0-683-40008-8, MGI:anna]
is_a: MP:0002340 ! abnormal axillary lymph node morphology

[Term]
id: MP:0009631
name: enlarged axillary lymph nodes
def: "increased size of the lymph nodes located around the axillary vein that receive lymphatic drainage from the upper or forelimb, scapular region and pectoral region" [ISBN:0-683-40008-8, MGI:anna]
synonym: "increased axillary lymph node size" EXACT []
is_a: MP:0002340 ! abnormal axillary lymph node morphology

[Term]
id: MP:0009632
name: small axillary lymph nodes
def: "reduced size of the lymph nodes located around the axillary vein that receive lymphatic drainage from the upper or forelimb, scapular region and pectoral region" [ISBN:0-683-40008-8, MGI:anna]
synonym: "reduced axillary lymph node size" EXACT []
is_a: MP:0002217 ! small lymph nodes
is_a: MP:0002340 ! abnormal axillary lymph node morphology

[Term]
id: MP:0009633
name: absent cervical lymph nodes
def: "absence of the lymph nodes normally found near the neck and shoulders" [MGI:anna]
is_a: MP:0002351 ! abnormal cervical lymph node morphology

[Term]
id: MP:0009634
name: absent popliteal lymph nodes
def: "absence of the lymph nodes which drain the legs" [MGI:anna]
is_a: MP:0002352 ! abnormal popliteal lymph node morphology

[Term]
id: MP:0009635
name: enlarged popliteal lymph nodes
def: "increased size of the lymph nodes which drain the legs" [MGI:anna]
synonym: "increased popliteal lymph node size" EXACT []
is_a: MP:0002352 ! abnormal popliteal lymph node morphology

[Term]
id: MP:0009636
name: small popliteal lymph nodes
def: "reduced size of the lymph nodes which drain the legs" [MGI:anna]
synonym: "decreased popliteal lymph node size" EXACT []
synonym: "reduced popliteal lymph node size" EXACT []
is_a: MP:0002352 ! abnormal popliteal lymph node morphology

[Term]
id: MP:0009637
name: abnormal pretectal region morphology
def: "any structural anomaly of a narrow, transversely oriented rostral zone of the mesencephalic tectum, bounded caudally by the superior colliculus, rostrally by the habenular trigone, and laterally by the pulvinar thalami; the pretectal area contains several nuclei that receive fibers from the optic tract; it has bilateral efferent connections with the Edinger-Westphal nucleus of the oculomotor nuclear complex by way of which it mediates the pupillary light reflex" [ISBN:0-683-40008-8]
synonym: "abnormal pretectal area morphology" EXACT []
synonym: "abnormal pretectum morphology" EXACT []
synonym: "abnormal PRT morphology" EXACT []
is_a: MP:0000897 ! abnormal midbrain morphology

[Term]
id: MP:0009638
name: abnormal pretectal nuclei morphology
def: "any structural anomaly of the groups of neurons located between the thalamus and midbrain that receive binocular sensory input from retinal ganglion cells of the eyes and are responsible for maintaining the pupillary light reflex" [MGI:llw2]
is_a: MP:0009637 ! abnormal pretectal region morphology

[Term]
id: MP:0009639
name: abnormal olivary pretectal nucleus morphology
def: "any structural anomaly of one of several pretectal nuclei with direct input from the eye and the only one containing neurons whose rate of firing is linearly related to the intensity of light falling on the retina" [MGI:llw2]
is_a: MP:0009638 ! abnormal pretectal nuclei morphology

[Term]
id: MP:0009640
name: abnormal renal tubule epithelium morphology
def: "any structural anomaly of the cellular avascular layer of the renal tubule luminar surfaces" [MGI:csmith]
synonym: "abnormal kidney tubule epithelium morphology" EXACT []
xref: MA:0001681
is_a: MP:0002703 ! abnormal renal tubule morphology
is_a: MP:0004967 ! abnormal kidney epithelium morphology

[Term]
id: MP:0009641
name: kidney degeneration
def: "a retrogressive impairment of function or destruction of either or both of the two excretory organs that filter wastes (especially urea) from the blood and excrete them and water in urine" [MGI:csmith]
synonym: "renal degeneration" EXACT []
is_a: MP:0002135 ! abnormal kidney morphology

[Term]
id: MP:0009642
name: abnormal blood homeostasis
alt_id: MP:0000179
alt_id: MP:0001546
def: "anomaly in the processes involved in the maintenance of an internal equilibrium of various functions or chemical or protein composition of the blood" [ISBN:0-683-40008-8, MGI:csmith]
synonym: "abnormal blood chemistry" EXACT []
synonym: "blood chemistry abnormalities" EXACT []
is_a: MP:0001764 ! abnormal homeostasis

[Term]
id: MP:0009643
name: abnormal urine homeostasis
alt_id: MP:0001757
alt_id: MP:0005427
alt_id: MP:0005555
def: "anomaly in the processes involved in the maintenance of an internal equilibrium of the various chemical or protein components of the urine" [ISBN:0-683-40008-8, MGI:csmith]
synonym: "abnormal kidney excretion" BROAD []
synonym: "abnormal renal excretion" BROAD []
synonym: "abnormal urinalysis" EXACT []
synonym: "abnormal urine chemistry" EXACT []
is_a: MP:0001764 ! abnormal homeostasis
is_a: MP:0005502 ! abnormal renal/urinary system physiology

[Term]
id: MP:0009644
name: uremia
def: "an excess of urea, creatinine, and other nitrogenous end products of protein and amino acid metabolism in the blood; usually indicative of kidney dysfunction" [ISBN:0-683-40008-8]
synonym: "azotaemia" EXACT []
synonym: "azotemia" EXACT []
synonym: "uraemia" EXACT []
is_a: MP:0009642 ! abnormal blood homeostasis

[Term]
id: MP:0009645
name: crystalluria
def: "excretion of crystalline material in the urine" [ISBN:0-683-40008-8]
is_a: MP:0009643 ! abnormal urine homeostasis

[Term]
id: MP:0009646
name: urinary bladder inflammation
def: "local accumulation of fluid, plasma proteins, and leukocytes in the urinary bladder" [MGI:csmith]
synonym: "cystitis" EXACT []
is_a: MP:0010386 ! abnormal urinary bladder physiology
is_a: MP:0011762 ! renal/urinary system inflammation

[Term]
id: MP:0009647
name: decreased fertilization frequency
def: "the number of secondary oocytes each penetrated by a spermatozoon followed by fusion of the male and female pronuclei are fewer than expected" [MGI:llw2]
is_a: MP:0005410 ! abnormal fertilization

[Term]
id: MP:0009648
name: abnormal superovulation
def: "altered ability of a female to be induced to ovulate an expected number of ova after treatment with specific gonadotrophic hormones" [MGI:llw2]
is_a: MP:0001928 ! abnormal ovulation

[Term]
id: MP:0009649
name: delayed embryo implantation
def: "any lag in the normal time course necessary for the attachment of the blastocyst to the endometrium" [ISBN:0198542771, MGI:llw2, PMID:10882512]
is_a: MP:0001727 ! abnormal embryo implantation

[Term]
id: MP:0009650
name: dormant blastocysts
def: "blastocysts sometimes larger than normal in size, showing no development or mitotic activity as a result of delayed implantation" [ISBN:0198542771, MGI:llw2]
is_a: MP:0001727 ! abnormal embryo implantation

[Term]
id: MP:0009651
name: abnormal eyelid development
def: "aberrant formation of the skin folds covering the front of the eyeball" [MGI:smb]
synonym: "abnormal blephara development" EXACT []
synonym: "abnormal blepharon development" EXACT []
synonym: "abnormal eye lid development" EXACT []
synonym: "abnormal palpebra development" EXACT []
synonym: "abnormal palpebrae development" EXACT []
is_a: MP:0001286 ! abnormal eye development
is_a: MP:0001340 ! abnormal eyelid morphology

[Term]
id: MP:0009652
name: abnormal palatal rugae morphology
def: "any structural anomaly in the series of transverse folds (ridges) of the mucosa located on the anterior third part of the secondary (hard) palate of most mammalian species; rugae are present on each side of the median palatal raphe and behind the incisive papillae, but their number and arrangement are species specific; together with the teeth and the tongue, rugae take part in mastication by helping to sense, hold and mash the food; rugae harbor various types of intraepithelial sensory structures (such as Merckel cells, corpuscular endings and free nerve endings), and play a sensory role when the food is pressed by the tongue against the hard palate" [MGI:anna, PMID:19087265]
synonym: "abnormal impressiones rugales morphology" EXACT []
synonym: "abnormal palatal ridge morphology" EXACT []
synonym: "abnormal palatine fold morphology" EXACT []
synonym: "abnormal palatine rugae morphology" EXACT []
synonym: "abnormal plica palatina transversa morphology" EXACT []
synonym: "abnormal plica palatinae transversae morphology" EXACT []
synonym: "abnormal plicae palatinae transversae morphology" EXACT []
synonym: "abnormal ruga of palate morphology" EXACT []
synonym: "abnormal ruga palatina morphology" EXACT []
synonym: "abnormal rugae of palate morphology" EXACT []
synonym: "abnormal rugae palatinae morphology" EXACT []
synonym: "abnormal transverse palatine fold morphology" EXACT []
synonym: "abnormal transverse palatine folds set" EXACT []
synonym: "abnormal transverse palatine ridge morphology" EXACT []
is_a: MP:0003756 ! abnormal hard palate morphology

[Term]
id: MP:0009653
name: abnormal palate development
def: "abnormal formation of the roof of the mouth in vertebrates formed anteriorly by a bony projection of the upper jaw (hard palate) and posteriorly by the fold of connective tissue (soft palate)" [MGI:csmith]
is_a: MP:0003755 ! abnormal palate morphology
is_a: MP:0003935 ! abnormal craniofacial development

[Term]
id: MP:0009654
name: abnormal primary palate development
def: "any anomaly in the formation of the part of the shelf separating the oral and nasal cavities that is formed during early embryonic development from the medial nasal processes which derive from the frontonasal process; these merge with each other and with the bilateral maxillary processes to form the upper lip and the primary palate" [MGI:llw2, PMID:16942766]
synonym: "abnormal primary palate primordia" RELATED []
synonym: "abnormal primitive palate development" EXACT []
is_a: MP:0009653 ! abnormal palate development

[Term]
id: MP:0009655
name: abnormal secondary palate development
def: "any anomaly in the formation of the part of the palate that is formed during embryonic development when palatal projections from the inner part of the maxillary processes emerge, extend and elevate into a horizontal position above the tongue" [MGI:llw2, PMID:16942766]
is_a: MP:0009653 ! abnormal palate development

[Term]
id: MP:0009656
name: delayed chorioallantoic fusion
def: "late onset of the initiation and/or completion of the formation of a highly vascularized extra-embryonic fetal membrane by fusion of the chorion and allantois" [MGI:anna]
synonym: "retarded chorioallantoic fusion" EXACT []
is_a: MP:0002824 ! abnormal chorioallantoic fusion

[Term]
id: MP:0009657
name: failure of chorioallantoic fusion
def: "failure to initiate and/or complete the formation of a highly vascularized extra-embryonic fetal membrane by fusion of the chorion and allantois" [MGI:anna]
synonym: "chorioallantoic fusion failure" EXACT []
is_a: MP:0002824 ! abnormal chorioallantoic fusion

[Term]
id: MP:0009658
name: increased placenta apoptosis
def: "increase in the number of cells of the placenta undergoing programmed cell death" [MGI:anna]
synonym: "increased placental apoptosis" EXACT []
is_a: MP:0006042 ! increased apoptosis
is_a: MP:0010038 ! abnormal placenta physiology

[Term]
id: MP:0009659
name: striated fur
def: "hair or fur characterized by transverse, usually parallel, markings due to an anomaly in hair color, texture, or growth" [MGI:llw2]
synonym: "striped coat" EXACT []
synonym: "striped fur" EXACT []
is_a: MP:0001510 ! abnormal coat appearance

[Term]
id: MP:0009660
name: abnormal induced retinal neovascularization
def: "any anomaly in the response to conditions which induce the pathological growth of vessels into the retina" [MGI:smb]
is_a: MP:0008852 ! retinal neovascularization

[Term]
id: MP:0009661
name: abnormal pregnancy
def: "any anomaly in the process of maintaining a developing embryo or fetus within the female body from conception to birth" [ISBN:0198542771, MGI:llw2]
is_a: MP:0003699 ! abnormal female reproductive system physiology

[Term]
id: MP:0009662
name: abnormal uterine receptivity
def: "any alteration in the time sensitive process of uterine differentiation that occurs in response to implantation competent blastocysts and precedes and is necessary for embryo implantation" [PMID:10882512]
is_a: MP:0004014 ! abnormal uterine environment

[Term]
id: MP:0009663
name: abnormal uterine-embryonic axis
def: "any anomaly in the process whereby the implantation chamber orients in the uterus in response to decidual growth to insure correct alignment of the embryo to the uterus" [MGI:llw2, PMID:10882512]
is_a: MP:0001727 ! abnormal embryo implantation
is_a: MP:0009669 ! abnormal postimplantation uterine environment

[Term]
id: MP:0009664
name: abnormal luminal closure
def: "an anomaly in the degree to which (for each species) the uterine epithelium closes over and makes contact with, and secures an implanting blastocyst" [MGI:llw2, PMID:10882512]
is_a: MP:0001727 ! abnormal embryo implantation
is_a: MP:0004014 ! abnormal uterine environment

[Term]
id: MP:0009665
name: abnormal embryo apposition
def: "any anomaly that prevents the initial positioning of the blastocyst trophoblast and uterine luminal epithelium causing the blastocyst to fail to orientate correctly along the uterine wall" [MGI:llw2, PMID:10882512]
is_a: MP:0001727 ! abnormal embryo implantation

[Term]
id: MP:0009666
name: abnormal embryo attachment
def: "any anomaly in the process whereby the blastocyst anchors to the uterine luminal epithelium and cannot be dislodged by flushing" [MGI:llw2, PMID:10882512]
synonym: "abnormal embryo adhesion" EXACT []
is_a: MP:0001727 ! abnormal embryo implantation

[Term]
id: MP:0009667
name: abnormal embryo invasion
def: "any anomaly in the process that enables the embryo to establish connection to the uterine luminal epithelium" [MGI:llw2, PMID:10882512]
synonym: "abnormal embryo penetration" EXACT []
is_a: MP:0001727 ! abnormal embryo implantation

[Term]
id: MP:0009668
name: ectopic pregnancy
def: "a fertilized egg attaches and begins development in a location other than in the inner lining of the uterus, most commonly in the Fallopian tube" [MGI:llw2, PMID:10882512]
is_a: MP:0009661 ! abnormal pregnancy

[Term]
id: MP:0009669
name: abnormal postimplantation uterine environment
def: "failure of the uterus to undergo the changes necessary to support pregnancy following implantation of the embryo" [MGI:llw2, PMID:10882512]
is_a: MP:0004014 ! abnormal uterine environment
is_a: MP:0009671 ! abnormal uterus physiology

[Term]
id: MP:0009670
name: abnormal uterine angiogenesis
def: "any anomaly in vascular permeability and blood vessel development that normally occurs in the uterus to support embryonic growth during pregnancy" [MGI:llw2, PMID:10882512]
is_a: MP:0009669 ! abnormal postimplantation uterine environment

[Term]
id: MP:0009671
name: abnormal uterus physiology
def: "any functional anomaly of the female muscular organ of gestation in which the developing embryo or fetus is nourished until birth" [MGI:csmith]
synonym: "abnormal uterine physiology" EXACT []
is_a: MP:0003699 ! abnormal female reproductive system physiology

[Term]
id: MP:0009672
name: abnormal birth weight
def: "anomaly in average weight at birth compared to controls" [RGD:cur]
is_a: MP:0009701 ! abnormal birth body size

[Term]
id: MP:0009673
name: increased birth weight
def: "increase in average weight at birth compared to controls" [RGD:cur]
is_a: MP:0009672 ! abnormal birth weight
is_a: MP:0009702 ! increased birth body size

[Term]
id: MP:0009674
name: decreased birth weight
def: "reduction in average weight at birth compared to controls" [RGD:cur]
synonym: "reduced birth weight" EXACT []
is_a: MP:0009672 ! abnormal birth weight
is_a: MP:0009703 ! decreased birth body size

[Term]
id: MP:0009675
name: orthokeratosis
def: "thickening of the stratum corneum of the epidermis (hyperkeratosis) with non-nucleated keratinocytes retained in this layer" [ISBN:0-683-40008-8, MGI:csmith]
synonym: "orthokeratotic hyperkeratosis" EXACT []
is_a: MP:0001242 ! hyperkeratosis

[Term]
id: MP:0009676
name: abnormal hemostasis
def: "any anomaly in the spontaneous arrest of bleeding from vessels carrying blood under pressure or the arrest of circulation to an organ or part" [MESH:G09.188.124.560, MGI:anna]
synonym: "abnormal haemostasia" EXACT []
synonym: "abnormal haemostasis" EXACT []
synonym: "abnormal hemostasia" EXACT []
synonym: "impaired haemostasis" EXACT []
synonym: "impaired hemostasis" EXACT []
xref: GO:0007599
is_a: MP:0009642 ! abnormal blood homeostasis

[Term]
id: MP:0009677
name: abnormal spinal cord dorsal column morphology
def: "any structural anomaly of the wedge-shaped fiber bundle of white matter in the dorsomedial side of the spinal cord that is made up of the fasciculus gracilis and fasciculus cuneatus; it is part of the ascending posterior column-medial lemniscus pathway that is important for well-localized fine touch and conscious proprioception" [ISBN-10:0940780577, ISBN:0-683-40008-8]
comment: Note that the synonym posterior column may refer to either the grey matter dorsal horn or the white matter dorsal column in the spinal cord.
synonym: "abnormal dorsal funiculus morphology" EXACT []
synonym: "abnormal posterior funiculus morphology" EXACT []
synonym: "abnormal spinal cord posterior column morphology" EXACT []
xref: MA:0002749
is_a: MP:0008027 ! abnormal spinal cord white matter morphology

[Term]
id: MP:0009678
name: abnormal spinal cord lateral column morphology
def: "any structural anomaly of the region of white matter of the spinal cord that is located between the dorsal and ventral spinal roots" [ISBN:0-683-40008-8]
synonym: "abnormal anteriolateral column morphology" EXACT []
synonym: "abnormal lateral funiculus morphology" EXACT []
xref: MA:0002750
is_a: MP:0008027 ! abnormal spinal cord white matter morphology

[Term]
id: MP:0009679
name: abnormal spinal cord ventral column morphology
def: "any structural anomaly of the area of white matter of the spinal cord located on either side of the ventral (anterior) medial fissure" [ISBN:0-683-40008-8]
comment: Note that the synonym anterior column may refer to either the grey matter ventral horn or the white matter ventral column in the spinal cord.
synonym: "abnormal anterior funiculus morphology" RELATED []
synonym: "abnormal ventral funiculus morphology" RELATED []
xref: MA:0002751
is_a: MP:0008027 ! abnormal spinal cord white matter morphology

[Term]
id: MP:0009680
name: abnormal medulla oblongata anterior median fissure morphology
def: "any structural anomaly of the longitudinal groove in the midline of the anterior aspect of the medulla oblongata" [ISBN:0-683-40008-8]
synonym: "abnormal anteriomedian groove morphology" EXACT []
is_a: MP:0000846 ! abnormal medulla oblongata morphology

[Term]
id: MP:0009681
name: abnormal pyramidal decussation morphology
def: "any structural anomaly of the bundles of pyramidal fibers that intercross obliquely over the midline at the lower border region of the medulla oblongata" [ISBN:0-683-40008-8]
synonym: "abnormal decussation of pyramids" EXACT []
synonym: "abnormal motor decussation morphology" EXACT []
is_a: MP:0009680 ! abnormal medulla oblongata anterior median fissure morphology

[Term]
id: MP:0009682
name: abnormal anterior corticospinal tract morphology
def: "any structural anomaly of the small bundle of corticospinal motor fibers that do not cross the midline at the pyramidal decussation and descend into the anterior funiculus of the spinal cord; the anterior corticospinal tract controls central axial and girdle muscles" [ISBN:0-683-40008-8]
synonym: "abnormal anterior cerebrospinal fasciculus morphology" EXACT []
synonym: "abnormal anterior pyramidal fasciculus morphology" EXACT []
synonym: "abnormal anterior pyramidal tract morphology" EXACT []
synonym: "abnormal direct pyramidal tract morphology" EXACT []
synonym: "abnormal medial corticospinal tract morphology" EXACT []
synonym: "abnormal Turck bundle morphology" EXACT []
synonym: "abnormal Turck column morphology" EXACT []
synonym: "abnormal ventral corticospinal tract morphology" EXACT []
is_a: MP:0000778 ! abnormal nervous system tract morphology

[Term]
id: MP:0009683
name: abnormal lateral corticospinal tract morphology
def: "any structural anomaly of the large bundle of corticospinal motor fibers that cross the midline at the pyramidal decussation and descend in the dorsal half of the lateral funiculus; the lateral corticospinal tract controls movement of contralateral limbs" [ISBN:0-683-40008-8]
synonym: "abnormal crossed pyramidal tract morphology" EXACT []
synonym: "abnormal lateral cerebrospinal fasciculus morphology" EXACT []
synonym: "abnormal lateral pyramidal tract morphology" EXACT []
is_a: MP:0000778 ! abnormal nervous system tract morphology

[Term]
id: MP:0009684
name: abnormal spinal cord lateral motor column morphology
def: "any structural anomaly of the subclasses of motor neurons which innervate muscles in the limb; motor neurons in the lateral motor column are further organized into pools, each of which innervates a specific muscle in the limb" [PMID:8895454]
synonym: "abnormal LMC morphology" EXACT []
xref: MA:0001129
is_a: MP:0009685 ! abnormal spinal cord motor column morphology

[Term]
id: MP:0009685
name: abnormal spinal cord motor column morphology
def: "any structural anomaly of the subclasses of motor neurons which are organized into longitudinally oriented columns that occupy distinct and, in some cases, discontinuous domains along the rostrocaudal axis of the spinal cord; motor neurons within a single column send their axons to a common peripheral target" [PMID:8895454]
is_a: MP:0000955 ! abnormal spinal cord morphology

[Term]
id: MP:0009686
name: abnormal spinal cord medial motor column morphology
def: "any structural anomaly of the subclasses of motor neurons which project their axons to axial muscles that lie close to the vertebral column; motor neurons in the lateral subdivision of the MMC project their axons to body wall muscles" [PMID:8895454]
synonym: "abnormal MMC morphology" EXACT []
is_a: MP:0009685 ! abnormal spinal cord motor column morphology

[Term]
id: MP:0009687
name: empty decidua capsularis
def: "the implanted embryo normally covered opposite the placenta by uterine mucosa and epithelium following implantation is missing, suggesting the embryo died early during implantation but after the decidual response and modification of uterine stromal cells" [ISBN:0198542771, MGI:llw2]
synonym: "empty decidua" EXACT []
is_a: MP:0001727 ! abnormal embryo implantation

[Term]
id: MP:0009688
name: abnormal spinal cord central canal morphology
def: "any structural anomaly of the ependyma-lined lumen of the spinal cord that is filled with cerebrospinal fluid; it is patent with the ventricular system of the brain and frequently becomes occluded in aging adults" [ISBN:0-683-40008-8]
is_a: MP:0000955 ! abnormal spinal cord morphology

[Term]
id: MP:0009689
name: abnormal neural tube ventricular layer morphology
def: "any structural anomaly of the layer of undifferentiated, proliferating cells that line the neural tube lumen" [MGI:csmith]
synonym: "abnormal neural tube ependymal zone morphology" EXACT []
synonym: "abnormal neural tube ventricular zone morphology" RELATED []
is_a: MP:0002151 ! abnormal neural tube morphology

[Term]
id: MP:0009690
name: abnormal neural tube mantle layer morphology
def: "any structural anomaly of the layer of glia and differentiating neurons that will form the gray matter of the spinal cord; this lies between the ventricular and marginal layers and includes the basal and alar plates" [MGI:csmith]
synonym: "abnormal neural tube intermediate zone morphology" EXACT []
synonym: "abnormal neural tube mantle zone morphology" EXACT []
is_a: MP:0002151 ! abnormal neural tube morphology

[Term]
id: MP:0009691
name: abnormal neural tube marginal layer morphology
def: "any structural anomaly of the outermost layer of the neural tube that contains nerve fibers and will form the white matter" [MGI:csmith]
synonym: "abnormal neural tube marginal zone morphology" EXACT []
is_a: MP:0002151 ! abnormal neural tube morphology

[Term]
id: MP:0009692
name: abnormal spinal cord alar plate morphology
def: "any structural anomaly of the region of the mantle layer of the neural tube that lies dorsal to the sulcus limitans and contains primarily sensory neurons and interneurons involved in communication of sensory impulses; the alar plate develops into the dorsal horn in the grey matter of the spinal cord" [MGI:csmith]
synonym: "abnormal spinal cord alar column morphology" EXACT []
synonym: "abnormal spinal cord alar lamina morphology" EXACT []
is_a: MP:0009690 ! abnormal neural tube mantle layer morphology

[Term]
id: MP:0009693
name: abnormal spinal cord basal plate morphology
def: "any structural anomaly of the region of the mantle layer of the neural tube that lies ventral to the sulcus limitans and contains primarily motor neurons and interneurons" [MGI:csmith]
synonym: "abnormal spinal cord basal column morphology" EXACT []
is_a: MP:0009690 ! abnormal neural tube mantle layer morphology

[Term]
id: MP:0009694
name: abnormal spinal cord commissure morphology
def: "any structural anomaly of any of the nerve fiber tracts that span the midline of the spinal cord" [ISBN:0-683-40008-8]
is_a: MP:0000778 ! abnormal nervous system tract morphology
is_a: MP:0000955 ! abnormal spinal cord morphology

[Term]
id: MP:0009695
name: abnormal spinal cord ventral commissure morphology
def: "any structural anomaly of the band of nerve fibers which cross the midline of the spinal cord ventral to the central canal and posterior grey commissure" [ISBN:0-683-40008-8]
synonym: "abnormal anterior white commissure" EXACT []
synonym: "abnormal spinal cord anterior commissure" EXACT []
synonym: "abnormal spinal cord anterior commissure morphology" EXACT []
synonym: "abnormal ventral spinal commissure morphology" EXACT []
synonym: "abnormal ventral white column morphology" EXACT []
synonym: "abnormal white commissure" RELATED []
is_a: MP:0009694 ! abnormal spinal cord commissure morphology

[Term]
id: MP:0009696
name: abnormal spinal cord grey commissure morphology
def: "any structural anomaly of the band of grey substance spanning the midline of the spinal cord that surrounds the central canal" [ISBN:0-683-40008-8]
synonym: "abnormal anterior grey commissure" RELATED []
synonym: "abnormal posterior grey commissure" NARROW []
synonym: "abnormal spinal cord gray commissure morphology" EXACT []
is_a: MP:0009694 ! abnormal spinal cord commissure morphology

[Term]
id: MP:0009697
name: abnormal copulation
def: "an anomaly in sexual union that normally enables the transfer of ejaculate (sperm) from male to female, sometimes resulting in the fertilization of an egg" [GO:0007620, MGI:llw2]
synonym: "abnormal coitus" EXACT []
is_a: MP:0001919 ! abnormal reproductive system physiology

[Term]
id: MP:0009698
name: heart hemorrhage
def: "bleeding into the heart" [MGI:anna]
synonym: "cardiac bleeding" EXACT []
synonym: "cardiac haemorrhage" EXACT []
synonym: "cardiac hemorrhage" EXACT []
synonym: "heart haemorrhage" EXACT []
is_a: MP:0001634 ! internal hemorrhage

[Term]
id: MP:0009699
name: hyperchylomicronemia
def: "increased plasma concentrations of chylomicrons, the large lipid droplet (up to 100 mm in diameter) of reprocessed lipid synthesized in epithelial cells of the small intestine and containing triacylglycerols, cholesterol esters, and several apolipoproteins" [MGI:anna]
synonym: "hyperchylomicronaemia" EXACT []
synonym: "increased circulating chylomicron numbers" EXACT []
synonym: "increased plasma chylomicron levels" NARROW []
synonym: "increased serum chylomicron numbers" NARROW []
is_a: MP:0010330 ! abnormal circulating lipoprotein level

[Term]
id: MP:0009701
name: abnormal birth body size
alt_id: MP:0009700
def: "anomaly in average body size at birth compared to controls" [MGI:anna]
synonym: "abnormal birth weight/body size" EXACT []
is_a: MP:0005378 ! growth/size/body region phenotype

[Term]
id: MP:0009702
name: increased birth body size
def: "increase in average body size at birth compared to controls" [MGI:anna]
is_a: MP:0009701 ! abnormal birth body size

[Term]
id: MP:0009703
name: decreased birth body size
def: "reduction in average body size at birth compared to controls" [MGI:anna]
synonym: "reduced birth body size" EXACT []
is_a: MP:0009701 ! abnormal birth body size

[Term]
id: MP:0009704
name: increased skin squamous cell carcinoma incidence
def: "greater than the expected number of a skin carcinoma derived from stratified squamous epithelium, occurring in a specific population in a given time period" [MGI:csmith]
synonym: "skin squamous cell carcinoma" EXACT []
is_a: MP:0004207 ! increased squamous cell carcinoma incidence
is_a: MP:0010300 ! increased skin tumor incidence

[Term]
id: MP:0009705
name: abnormal midgut morphology
def: "any structural anomaly of the portion of the embryonic gut between the foregut and the hindgut, which originally is open to the yolk sac" [MGI:anna]
synonym: "midgut abnormalities" EXACT []
synonym: "midgut dysplasia" RELATED []
is_a: MP:0003119 ! abnormal digestive system development

[Term]
id: MP:0009706
name: absent midgut
def: "absence of the portion of the embryonic gut between the foregut and the hindgut" [MGI:anna]
synonym: "missing midgut" RELATED []
is_a: MP:0009705 ! abnormal midgut morphology

[Term]
id: MP:0009707
name: absent external auditory canal
def: "absence of the canal that connects the outer and middle ear" [MGI:anna]
synonym: "absent external meatus" EXACT []
synonym: "external auditory canal atresia" EXACT []
is_a: MP:0006033 ! abnormal external auditory canal morphology

[Term]
id: MP:0009708
name: vaginal septum
def: "a longitudinal or transverse congenital partition within the muscular canal extending from outside of the body to the cervix; usually caused by incomplete fusion of the Mullerian ducts in embryogenesis" [MGI:csmith, MGI:llw2]
synonym: "vaginal septa" EXACT []
is_a: MP:0001144 ! vagina atresia

[Term]
id: MP:0009709
name: hydrometra
def: "an accumulation in the uterine lumen of normal secretions that ordinarily drain from the body but are retained when the cervix or vagina is significantly or completely closed" [MGI:llw2]
synonym: "hydrouteri" EXACT []
synonym: "hydrouterus" EXACT []
is_a: MP:0001120 ! abnormal uterus morphology

[Term]
id: MP:0009710
name: anhedonia
def: "inability to experience pleasure in response to normally pleasurable stimuli" [MGI:smb]
is_a: MP:0003360 ! abnormal depression-related behavior

[Term]
id: MP:0009711
name: abnormal conditioned place preference behavior
def: "anomaly in the ability of an animal to learn and remember an association between a putative rewarding internal state produced by a xenobiotic or drug with a neutral, unchanging environment" [ISBN:0471316393, MGI:csmith]
synonym: "abnormal conditioned place preference behaviour" EXACT []
is_a: MP:0002062 ! abnormal associative learning

[Term]
id: MP:0009712
name: impaired conditioned place preference behavior
def: "decrease in the ability of an animal to learn and remember an association between a putative rewarding internal state produced by a xenobiotic or drug with a neutral, unchanging environment" [ISBN:0471316393, MGI:csmith]
synonym: "decreased conditioned place preference behavior" EXACT []
synonym: "impaired conditioned place preference behaviour" EXACT []
is_a: MP:0009711 ! abnormal conditioned place preference behavior
is_a: MP:0012317 ! impaired conditioning behavior

[Term]
id: MP:0009713
name: enhanced conditioned place preference behavior
def: "increase in the ability of an animal to learn and remember an association between a putative rewarding internal state produced by a xenobiotic or drug with a neutral, unchanging environment" [ISBN:0471316393, MGI:csmith]
synonym: "enhanced conditioned place preference behaviour" EXACT []
synonym: "increased conditioned place preference behavior" EXACT []
is_a: MP:0009711 ! abnormal conditioned place preference behavior
is_a: MP:0012316 ! enhanced conditioning behavior

[Term]
id: MP:0009714
name: thin epidermis stratum basale
def: "reduced thickness of the deepest layer of the epidermis, which is composed of dividing stem cells and anchoring cells" [ISBN:0-683-40008-8]
synonym: "thin basal cell layer" EXACT []
synonym: "thin basal layer" EXACT []
synonym: "thin columnar layer" EXACT []
synonym: "thin germinative layer" EXACT []
synonym: "thin palisade layer" EXACT []
synonym: "thin stratum basale epidermis" EXACT []
synonym: "thin stratum cylindricum" EXACT []
synonym: "thin stratum germinativum" EXACT []
is_a: MP:0001231 ! abnormal epidermis stratum basale morphology

[Term]
id: MP:0009715
name: thick epidermis stratum basale
def: "increased thickness of the deepest layer of the epidermis, which is composed of dividing stem cells and anchoring cells" [ISBN:0-683-40008-8]
synonym: "thick basal cell layer" EXACT []
synonym: "thick basal layer" EXACT []
synonym: "thick columnar layer" EXACT []
synonym: "thick germinative layer" EXACT []
synonym: "thick palisade layer" EXACT []
synonym: "thick stratum basale epidermis" EXACT []
synonym: "thick stratum cylindricum" EXACT []
synonym: "thick stratum germinativum" EXACT []
is_a: MP:0001231 ! abnormal epidermis stratum basale morphology

[Term]
id: MP:0009716
name: abnormal subcommissural organ morphology
def: "any structural anomaly of the circumventricular organ derived from ependymal cells that is located at the junction of the third ventricle and the cerebral aqueduct and which secretes somatostatin" [MESH:A08.713.810]
synonym: "abnormal SCO" EXACT []
is_a: MP:0013563 ! abnormal secretory circumventricular organ morphology

[Term]
id: MP:0009717
name: absent subcommissural organ
def: "absence of the circumventricular organ derived from ependymal cells that is located at the junction of the third ventricle and the cerebral aqueduct and which secretes somatostatin" [MESH:A08.713.810]
synonym: "absent SCO" EXACT []
is_a: MP:0009716 ! abnormal subcommissural organ morphology

[Term]
id: MP:0009718
name: absent Purkinje cell layer
def: "there is no evidence of the cell layer that lies just underneath the molecular layer of the cerebellar cortex, normally containing the neuronal cell bodies of the Purkinje cells arranged side by side in a single layer, and candelabrum interneurons vertically oriented between the Purkinje cells" [MGI:llw2]
is_a: MP:0000875 ! abnormal cerebellar Purkinje cell layer

[Term]
id: MP:0009719
name: reduced cerebellar foliation
def: "the cerebellar lobules are reduced in size or number" [MGI:llw2]
synonym: "reduced cerebellum foliation" EXACT []
synonym: "reduced folia" EXACT []
is_a: MP:0000857 ! abnormal cerebellar foliation

[Term]
id: MP:0009720
name: abnormal mammary gland pattern
def: "aberration in the spacing and arrangement of mammary glands that differentiate during early embryogenesis as it relates to the norm for the species" [MGI:llw2]
synonym: "abnormal mammary gland number" RELATED []
is_a: MP:0000628 ! abnormal mammary gland development

[Term]
id: MP:0009721
name: increased mammary gland number
def: "greater than the expected number of the specialized accessory gland of the skin of mammals that secretes milk" [MGI:llw2]
synonym: "increased breast number" EXACT []
synonym: "increased Brustdruese number" EXACT []
synonym: "increased glandula mammaria number" EXACT []
synonym: "increased Lactiferous gland number" EXACT []
synonym: "increased lactiferous gland number" EXACT []
synonym: "increased Lobe of breast number" EXACT []
synonym: "increased lobe of breast number" EXACT []
synonym: "increased Lobe of mammary gland number" EXACT []
synonym: "increased lobe of mammary gland number" EXACT []
synonym: "increased mamma number" EXACT []
synonym: "increased mammae number" EXACT []
synonym: "polymastia" EXACT []
synonym: "supernumerary mammary glands" BROAD []
is_a: MP:0013714 ! abnormal mammary gland number

[Term]
id: MP:0009722
name: abnormal nipple development
def: "an anomaly in the differentiation of the apex of the mammary gland on the integument surface into which the lactiferous ducts open" [MGI:llw2]
synonym: "abnormal papilla mammae development" EXACT []
synonym: "abnormal papilla of breast development" EXACT []
synonym: "abnormal teat development" EXACT []
synonym: "abnormal thele development" EXACT []
synonym: "abnormal thelium development" EXACT []
is_a: MP:0000628 ! abnormal mammary gland development

[Term]
id: MP:0009723
name: increased nipple number
def: "greater than the expected number of structures located on the apex of the mammary gland on the integument surface into which the lactiferous ducts open; normal female mice have five pairs of mammary glands and nipples (males have no nipples); two pairs of nipples are situated in the abdomino-inguinal region (inguinal group) and three pairs in the ventral thoracic region (pectoral or thoracic group)" [MGI:llw2]
subset: CvDC_Terms
synonym: "hyperthelia" EXACT []
synonym: "polythelia" EXACT []
synonym: "supernumerary nipples" EXACT []
synonym: "supernumerary papilla mammae" EXACT []
synonym: "supernumerary teat" EXACT []
synonym: "supernumerary thele" EXACT []
synonym: "supernumerary thelium" EXACT []
xref: Fyler:4234
is_a: MP:0006078 ! abnormal nipple morphology

[Term]
id: MP:0009724
name: ectopic nipples
def: "abnormal location of structures normally located on the apex of the mammary gland on the integument surface into which the lactiferous ducts open" [MGI:llw2]
synonym: "ectopic papilla mammae" EXACT []
synonym: "ectopic papilla of breast" EXACT []
synonym: "ectopic teat" EXACT []
synonym: "ectopic thele" EXACT []
synonym: "ectopic thelium" EXACT []
is_a: MP:0006078 ! abnormal nipple morphology
is_a: MP:0009722 ! abnormal nipple development

[Term]
id: MP:0009725
name: absent lens vesicle
def: "absence of the ectodermal invagination that forms opposite the optic cup in the primordium of the lens of the eye" [ISBN:0-12-402035-6, MGI:llw2]
synonym: "absent lenticular vesicle" EXACT []
synonym: "failure of lens vesicle induction" RELATED []
is_a: MP:0001292 ! abnormal lens vesicle development

[Term]
id: MP:0009726
name: abnormal primordial meninx morphology
def: "any structural anomaly of the outermost mesenchymal covering of the developing brain and spinal cord that is composed of tough fibrous connective tissue from which the arachnoid mater, pia mater and dura mater are formed" [MGI:llw2]
synonym: "abnormal meninx primitiva" EXACT []
is_a: MP:0000913 ! abnormal brain development

[Term]
id: MP:0009727
name: abnormal navicular morphology
def: "any structural anomaly of the oval-shaped tarsal bone found between the talus and the 3 cuneiform bones" [MGI:llw2]
synonym: "abnormal central tarsal bone morphology" EXACT []
synonym: "abnormal centrale morphology" RELATED []
is_a: MP:0005104 ! abnormal tarsal bone morphology

[Term]
id: MP:0009728
name: abnormal calcaneum morphology
def: "any structural anomaly of the largest quadrangular bone at the back of the tarsus; it forms the heel or hock and articulates with the talus above it" [ISBN:0-683-40008-8, MGI:csmith]
synonym: "abnormal calcaneal bone morphology" EXACT []
synonym: "abnormal calcaneus morphology" EXACT []
synonym: "abnormal fibular tarsal bone" EXACT []
synonym: "abnormal fibulare morphology" EXACT []
synonym: "abnormal heel bone" NARROW []
synonym: "abnormal hock bone" NARROW []
synonym: "abnormal os calcis" EXACT []
is_a: MP:0005104 ! abnormal tarsal bone morphology

[Term]
id: MP:0009729
name: absent tarsus bones
def: "absence of the eight bones of the instep of the paw/foot: tibiale, talus, calcaneus, navicular, 3 cuneiform, and cuboid bones" [MGI:csmith]
synonym: "absent tarsal bones" EXACT []
is_a: MP:0005104 ! abnormal tarsal bone morphology

[Term]
id: MP:0009731
name: abnormal offspring retrieval
def: "any anomaly in the ability of a female to collect stray offspring and return them to a defined location, such as a nest or den" [MGI:smb]
is_a: MP:0001386 ! abnormal maternal nurturing

[Term]
id: MP:0009732
name: ventricular premature beat
def: "a heartbeat is initiated by abnormal electrical activation originating in the heart ventricles rather than by the sinoatrial node, the normal heartbeat initiator, before a normal heartbeat would occur" [MGI:smb]
synonym: "extrasystole" EXACT []
synonym: "premature ventricular complex" RELATED []
synonym: "premature ventricular contraction" EXACT []
synonym: "PVC" RELATED []
synonym: "ventricular ectopic beat" EXACT []
synonym: "ventricular premature contraction" EXACT []
synonym: "VPB" EXACT []
synonym: "VPC" EXACT []
is_a: MP:0001636 ! irregular heartbeat

[Term]
id: MP:0009733
name: absent nipple
def: "absence of the erectile projection at the apex of the mammary gland where the lactiferous ducts open" [ISBN:0-683-40008-8]
synonym: "absent papilla mammae" EXACT []
synonym: "absent papilla of breast" EXACT []
synonym: "absent teat" EXACT []
synonym: "absent thele" EXACT []
synonym: "absent thelium" EXACT []
is_a: MP:0006078 ! abnormal nipple morphology

[Term]
id: MP:0009734
name: abnormal prostate gland duct morphology
def: "any structural anomaly of the minute canals that pass the prostatic secretions to the urethra" [ISBN:0-683-40008-8]
synonym: "abnormal prostatic duct morphology" EXACT []
xref: MA:0002785
is_a: MP:0001158 ! abnormal prostate gland morphology

[Term]
id: MP:0009735
name: abnormal prostate gland development
def: "anomaly in the formation or pattering of the of the prostate gland" [MGI:csmith]
is_a: MP:0001158 ! abnormal prostate gland morphology
is_a: MP:0003936 ! abnormal reproductive system development
is_a: MP:0020973 ! abnormal gland development

[Term]
id: MP:0009736
name: abnormal prostate gland branching morphogenesis
def: "anomaly of the prostatic bud to repeatedly divide into lobules during development of the prostate gland" [MGI:csmith]
synonym: "abnormal prostate gland ductal branching" RELATED []
is_a: MP:0009735 ! abnormal prostate gland development

[Term]
id: MP:0009737
name: prostate gland cyst
def: "presence of one or more benign epithelial growths, often fluid-filled, within the gland in males that secretes part of the seminiferous fluid" [MGI:csmith]
synonym: "cystic prostate gland" EXACT []
synonym: "prostate gland cysts" EXACT []
is_a: MP:0001158 ! abnormal prostate gland morphology
is_a: MP:0031310 ! abnormal cyst

[Term]
id: MP:0009738
name: enlarged prostate gland anterior lobe
def: "increased size of the rodent prostate lobe that appears as a thin tubular structure, attached to the lesser curvature of the paired seminal vesicles" [MGI:csmith, PMID:12645922, PMID:3308446]
synonym: "enlarged AP" EXACT []
synonym: "enlarged coagulating gland" EXACT []
synonym: "increased prostate gland anterior lobe size" EXACT []
is_a: MP:0001163 ! abnormal prostate gland anterior lobe morphology

[Term]
id: MP:0009739
name: enlarged prostate gland dorsolateral lobe
def: "increased size of the rodent prostate lobe that lies in the triangular area between urethra and seminal vesicle" [MGI:csmith, PMID:12645922, PMID:3308446]
synonym: "enlarged DLP" RELATED []
synonym: "enlarged dorsolateral prostate" EXACT []
synonym: "increased prostate gland dorsolateral lobe size" EXACT []
is_a: MP:0009381 ! abnormal prostate gland dorsolateral lobe morphology

[Term]
id: MP:0009740
name: small prostate gland dorsolateral lobe
def: "reduced size of the rodent prostate lobe that lies in the triangular area between urethra and seminal vesicle" [PMID:12645922, PMID:3308446]
synonym: "decreased prostate gland dorsolateral lobe size" EXACT []
synonym: "small DLP" EXACT []
synonym: "small dorsolateral prostate" EXACT []
is_a: MP:0009381 ! abnormal prostate gland dorsolateral lobe morphology

[Term]
id: MP:0009741
name: ectopic mammary gland
def: "one or more of the expected number of mammary glands that differentiate during early embryogenesis is/ are not located according to the normal arrangement" [MGI:llw2]
is_a: MP:0009720 ! abnormal mammary gland pattern

[Term]
id: MP:0009742
name: increased corneal stroma thickness
def: "increased width of the lamellated connective tissue layer of the cornea" [MGI:llw2]
is_a: MP:0005300 ! abnormal corneal stroma morphology

[Term]
id: MP:0009743
name: preaxial polydactyly
def: "duplication of all or part of the first ray on one or more of the autopods" [PMID:19125433]
is_a: MP:0000562 ! polydactyly

[Term]
id: MP:0009744
name: postaxial polydactyly
def: "duplication of all or part of any of the rays except the first ray on one or more of the autopods" [PMID:19125433]
is_a: MP:0000562 ! polydactyly

[Term]
id: MP:0009745
name: abnormal behavioral response to xenobiotic
def: "any anomaly in the behavioral response induced by a compound foreign to living organisms, such as consumption preference, induced hyperactivity or stereotypic behavior" [MGI:csmith]
synonym: "abnormal behavioral response to xenobiotics" EXACT []
synonym: "abnormal behavioural response to xenobiotic" EXACT []
synonym: "abnormal behavioural response to xenobiotics" EXACT []
is_a: MP:0004924 ! abnormal behavior

[Term]
id: MP:0009746
name: enhanced behavioral response to xenobiotic
def: "increased sensitivity to a foreign compound capable of inducing the appearance of behavioral response, such as consumption preference, induced hyperactivity or stereotypic behavior, or reduced dosage threshold for the appearance of the behavioral response" [MGI:csmith]
synonym: "enhanced behavioral response to xenobiotics" EXACT []
synonym: "enhanced behavioural response to xenobiotic" EXACT []
synonym: "enhanced behavioural response to xenobiotics" EXACT []
is_a: MP:0009745 ! abnormal behavioral response to xenobiotic

[Term]
id: MP:0009747
name: impaired behavioral response to xenobiotic
def: "decreased sensitivity to a foreign compound capable of inducing the appearance of behavioral response, such as consumption preference, induced hyperactivity or stereotypic behavior, or increased dosage threshold for the appearance of the behavioral response" [MGI:csmith]
synonym: "impaired behavioral response to xenobiotics" EXACT []
synonym: "impaired behavioural response to xenobiotic" EXACT []
synonym: "impaired behavioural response to xenobiotics" EXACT []
is_a: MP:0009745 ! abnormal behavioral response to xenobiotic

[Term]
id: MP:0009748
name: abnormal behavioral response to addictive substance
def: "any anomaly in the behavioral response induced by an addictive substance, such as induced hyperactivity or stereotypic behavior" [MGI:csmith]
synonym: "abnormal behavioural response to addictive substance" EXACT []
is_a: MP:0009745 ! abnormal behavioral response to xenobiotic

[Term]
id: MP:0009749
name: enhanced behavioral response to addictive substance
def: "increased sensitivity to an addictive substance capable of inducing the appearance of behavioral response, such as induced hyperactivity or stereotypic behavior, or decreased dosage threshold for the appearance of the behavioral response" [MGI:csmith]
synonym: "enhanced behavioural response to addictive substance" EXACT []
is_a: MP:0009746 ! enhanced behavioral response to xenobiotic
is_a: MP:0009748 ! abnormal behavioral response to addictive substance

[Term]
id: MP:0009750
name: impaired behavioral response to addictive substance
def: "decreased sensitivity to an addictive substance capable of inducing the appearance of behavioral response, such as induced hyperactivity or stereotypic behavior, or increased dosage threshold for the appearance of the behavioral response" [MGI:csmith]
synonym: "impaired behavioural response to addictive substance" EXACT []
is_a: MP:0009747 ! impaired behavioral response to xenobiotic
is_a: MP:0009748 ! abnormal behavioral response to addictive substance

[Term]
id: MP:0009751
name: enhanced behavioral response to alcohol
def: "increased sensitivity to alcohol resulting in a behavioral response, such as induced hyperactivity or stereotypic behavior, or decreased dosage threshold for the appearance of the behavioral response" [MGI:csmith]
synonym: "enhanced behavioural response to alcohol" EXACT []
is_a: MP:0009749 ! enhanced behavioral response to addictive substance
is_a: MP:0020157 ! abnormal behavioral response to alcohol

[Term]
id: MP:0009752
name: enhanced behavioral response to nicotine
def: "increased sensitivity to nicotine resulting in a behavioral response, such as induced hyperactivity or stereotypic behavior, or decreased dosage threshold for the appearance of the behavioral response" [MGI:csmith]
synonym: "enhanced behavioural response to nicotine" EXACT []
is_a: MP:0009749 ! enhanced behavioral response to addictive substance
is_a: MP:0020160 ! abnormal behavioral response to nicotine

[Term]
id: MP:0009753
name: enhanced behavioral response to morphine
def: "increased sensitivity to morphine resulting in a behavioral response, such as induced hyperactivity or stereotypic behavior, or decreased dosage threshold for the appearance of the behavioral response" [MGI:csmith]
synonym: "enhanced behavioural response to morphine" EXACT []
is_a: MP:0009749 ! enhanced behavioral response to addictive substance
is_a: MP:0020159 ! abnormal behavioral response to morphine

[Term]
id: MP:0009754
name: enhanced behavioral response to cocaine
def: "increased sensitivity to cocaine resulting in a behavioral response, such as induced hyperactivity or stereotypic behavior, or decreased dosage threshold for the appearance of the behavioral response" [MGI:csmith]
synonym: "enhanced behavioural response to cocaine" EXACT []
is_a: MP:0009749 ! enhanced behavioral response to addictive substance
is_a: MP:0020158 ! abnormal behavioral response to cocaine

[Term]
id: MP:0009755
name: impaired behavioral response to alcohol
def: "decreased sensitivity to alcohol resulting in a behavioral response, such as induced hyperactivity or stereotypic behavior, or increased dosage threshold for the appearance of the behavioral response" [MGI:csmith]
synonym: "impaired behavioural response to alcohol" EXACT []
is_a: MP:0009750 ! impaired behavioral response to addictive substance
is_a: MP:0020157 ! abnormal behavioral response to alcohol

[Term]
id: MP:0009756
name: impaired behavioral response to nicotine
def: "decreased sensitivity to nicotine resulting in a behavioral response, such as induced hyperactivity or stereotypic behavior, or increased dosage threshold for the appearance of the behavioral response" [MGI:csmith]
synonym: "impaired behavioural response to nicotine" EXACT []
is_a: MP:0009750 ! impaired behavioral response to addictive substance
is_a: MP:0020160 ! abnormal behavioral response to nicotine

[Term]
id: MP:0009757
name: impaired behavioral response to morphine
def: "decreased sensitivity to morphine resulting in a behavioral response, such as induced hyperactivity or stereotypic behavior, or increased dosage threshold for the appearance of the behavioral response" [MGI:csmith]
synonym: "impaired behavioural response to morphine" EXACT []
is_a: MP:0009750 ! impaired behavioral response to addictive substance
is_a: MP:0020159 ! abnormal behavioral response to morphine

[Term]
id: MP:0009758
name: impaired behavioral response to cocaine
def: "decreased sensitivity to cocaine resulting in a behavioral response, such as induced hyperactivity or stereotypic behavior, or increased dosage threshold for the appearance of the behavioral response" [MGI:csmith]
synonym: "impaired behavioural response to cocaine" EXACT []
is_a: MP:0009750 ! impaired behavioral response to addictive substance
is_a: MP:0020158 ! abnormal behavioral response to cocaine

[Term]
id: MP:0009759
name: abnormal hair follicle bulge morphology
def: "any structural anomaly in the area located in the bottom of the permanent portion of a resting (telogen) hair follicle where the cells of the external root sheath of the hair follicle are contiguous with the basal layer of the epidermis; this portion of the follicle is involved in the generation of a new hair at the onset of the hair growth cycle (anagen) and contains the hair follicle stem cells" [ISBN:0-8493-8372-2, MGI:llw2, PMID:19211055]
is_a: MP:0010684 ! abnormal hair follicle outer root sheath morphology

[Term]
id: MP:0009760
name: abnormal mitotic spindle morphology
def: "any structural anomaly in the formation of the ellipsoidal (bipolar) collection of fibers visible during nuclear division and cytokinesis responsible for accurate segregation of chromosomes during mitosis" [ISBN:8185198691]
synonym: "abnormal mitotic spindle apparatus" EXACT []
synonym: "abnormal mitotic spindle fibers" EXACT []
is_a: MP:0004046 ! abnormal mitosis

[Term]
id: MP:0009761
name: abnormal meiotic spindle morphology
def: "an anomaly in the formation of the ellipsoidal (bipolar) collection of fibers visible during nuclear division and cytokinesis responsible for accurate segregation of chromosomes during meiosis" [ISBN:8185198691]
is_a: MP:0001930 ! abnormal meiosis

[Term]
id: MP:0009762
name: abnormal mitotic spindle assembly checkpoint
def: "an anomaly in the process that normally prevents inaccurate segregation of chromosome by inhibiting cell-cycle progression in response to a signal generated by mitotic spindle damage or by chromosomes that have not attached to microtubules" [PMID:19372138]
synonym: "abnormal mitotic SAC" EXACT []
is_a: MP:0004045 ! abnormal cell cycle checkpoint function
is_a: MP:0004046 ! abnormal mitosis

[Term]
id: MP:0009763
name: increased sensitivity to induced morbidity/mortality
def: "decrease in the amount of an external agent required to cause death or diseased state" [MGI:smb]
synonym: "decreased resistance to induced morbidity/mortality" EXACT []
synonym: "decreased survival following induced morbidity/mortality" EXACT []
is_a: MP:0020148 ! abnormal sensitivity to induced morbidity/mortality

[Term]
id: MP:0009764
name: decreased sensitivity to induced morbidity/mortality
def: "increase in the amount of an external agent required to cause death or diseased state" [MGI:smb]
synonym: "increased resistance to induced morbidity/mortality" EXACT []
synonym: "increased survival following induced morbidity/mortality" EXACT []
is_a: MP:0020148 ! abnormal sensitivity to induced morbidity/mortality

[Term]
id: MP:0009765
name: abnormal xenobiotic induced morbidity/mortality
def: "any anomaly in induction of a diseased state or death caused by a compound foreign to living organisms" [MGI:smb]
is_a: MP:0001657 ! abnormal induced morbidity/mortality
is_a: MP:0008872 ! abnormal physiological response to xenobiotic

[Term]
id: MP:0009766
name: increased sensitivity to xenobiotic induced morbidity/mortality
def: "decrease in the amount of a compound foreign to living organisms required to cause death or diseased state" [MGI:smb]
synonym: "decreased resistance to xenobiotic induced morbidity/mortality" EXACT []
is_a: MP:0009763 ! increased sensitivity to induced morbidity/mortality
is_a: MP:0009765 ! abnormal xenobiotic induced morbidity/mortality

[Term]
id: MP:0009767
name: decreased sensitivity to xenobiotic induced morbidity/mortality
def: "increase in the amount of a compound foreign to living organisms required to cause death or diseased state" [MGI:smb]
synonym: "increased resistance to xenobiotic induced morbidity/mortality" EXACT []
is_a: MP:0009764 ! decreased sensitivity to induced morbidity/mortality
is_a: MP:0009765 ! abnormal xenobiotic induced morbidity/mortality

[Term]
id: MP:0009768
name: impaired somite development
def: "atypical process of somite formation with the result of fewer or none of these cell masses being formed" [MGI:smb]
is_a: MP:0001688 ! abnormal somite development

[Term]
id: MP:0009769
name: abnormal meiotic spindle assembly checkpoint
def: "an anomaly in the process that normally prevents inaccurate segregation of chromosomes by inhibiting cell-cycle progression in response to a signal generated by meiotic spindle damage or by chromosomes that have not attached to microtubules" [PMID:18596218]
is_a: MP:0001930 ! abnormal meiosis

[Term]
id: MP:0009770
name: abnormal optic chiasm morphology
def: "any structural anomaly in the flattened quadrangular body that is the point of crossing of the fibers of the optic nerves" [MGI:llw2]
synonym: "abnormal optic chiasma" EXACT []
synonym: "abnormal optic decussation" EXACT []
is_a: MP:0001330 ! abnormal optic nerve morphology

[Term]
id: MP:0009771
name: absent optic chiasm
def: "absence of the flattened quadrangular body that is the point of crossing of the fibers of the optic nerves" [MGI:llw2]
synonym: "absent optic chiasma" EXACT []
synonym: "absent optic decussation" EXACT []
is_a: MP:0009770 ! abnormal optic chiasm morphology

[Term]
id: MP:0009772
name: abnormal retinal development
def: "anomaly in any of the steps during embryogenesis that produce the nerve layer lining in the back of the eye which senses light, and creates impulses that travel through the optic nerve to the brain" [MGI:llw2]
synonym: "abnormal retina development" EXACT []
is_a: MP:0001286 ! abnormal eye development
is_a: MP:0001325 ! abnormal retina morphology

[Term]
id: MP:0009773
name: absent retina
def: "absence of the nerve layer lining the back of the eye that senses light, and creates impulses that travel through the optic nerve to the brain" [MGI:llw2]
is_a: MP:0001325 ! abnormal retina morphology

[Term]
id: MP:0009774
name: abnormal behavioral withdrawal response
def: "anomaly in the intensity, duration, or type of behaviors displayed after discontinuation of an addictive substance" [MGI:smb]
synonym: "abnormal behavioural withdrawal response" EXACT []
is_a: MP:0009748 ! abnormal behavioral response to addictive substance

[Term]
id: MP:0009775
name: increased behavioral withdrawal response
def: "increase in the intensity or duration of behaviors displayed after discontinuation of an addictive substance" [MGI:smb]
synonym: "increased behavioural withdrawal response" EXACT []
is_a: MP:0009774 ! abnormal behavioral withdrawal response

[Term]
id: MP:0009776
name: decreased behavioral withdrawal response
def: "decrease in the intensity or duration of behaviors displayed after discontinuation of an addictive substance" [MGI:smb]
synonym: "decreased behavioural withdrawal response" EXACT []
is_a: MP:0009774 ! abnormal behavioral withdrawal response

[Term]
id: MP:0009777
name: abnormal behavioral response to anesthetic
def: "anomaly in the behavioral changes that follow exposure to an anesthetizing agent" [MGI:smb]
synonym: "abnormal behavioural response to anaesthetic" EXACT []
is_a: MP:0009745 ! abnormal behavioral response to xenobiotic

[Term]
id: MP:0009778
name: impaired behavioral response to anesthetic
def: "decrease or delay in the behavioral changes that follow exposure to a given amount of an anesthetizing agent" [MGI:smb]
synonym: "impaired behavioural response to anaesthetic" EXACT []
is_a: MP:0009747 ! impaired behavioral response to xenobiotic
is_a: MP:0009777 ! abnormal behavioral response to anesthetic

[Term]
id: MP:0009779
name: enhanced behavioral response to anesthetic
def: "increase or exceleration in the behavioral changes that follow exposure to a given amount of an anesthetizing agent" [MGI:smb]
synonym: "enhanced behavioural response to anaesthetic" EXACT []
is_a: MP:0009746 ! enhanced behavioral response to xenobiotic
is_a: MP:0009777 ! abnormal behavioral response to anesthetic

[Term]
id: MP:0009780
name: abnormal chondrocyte physiology
def: "any functional anomaly of a polymorphic cell that forms cartilage" [GO:0035988, ISBN:0-683-40008-8]
is_a: MP:0031306 ! abnormal cartilage physiology

[Term]
id: MP:0009781
name: abnormal preimplantation embryo development
def: "an anomaly in the developmental progress of an embryo from 2 cell to blastocyst affecting the viability or number of embryos" [MGI:llw2]
synonym: "abnormal pre-implantation embryo development" EXACT []
is_a: MP:0001672 ! abnormal embryo development

[Term]
id: MP:0009782
name: abnormal basicranium angle
def: "a deviation from the expected angle formed by a line representing the floor of the anterior cranial fossa intersecting a line representing the axis of the clivus of the base of the skull" [MGI:llw2]
synonym: "abnormal cranial base angle" EXACT []
is_a: MP:0010029 ! abnormal basicranium morphology

[Term]
id: MP:0009783
name: abnormal melanoblast morphology
def: "any structural anomaly of a cell that originates from the neural crest and differentiates into a pigment cell" [CL:0000541]
is_a: MP:0009845 ! abnormal neural crest cell morphology

[Term]
id: MP:0009784
name: abnormal melanoblast migration
def: "any anomaly in the movement of the cells that originate from the neural crest and differentiate into pigment cells" [MGI:csmith]
is_a: MP:0002950 ! abnormal neural crest cell migration
is_a: MP:0030904 ! abnormal melanoblast physiology

[Term]
id: MP:0009785
name: abnormal susceptibility to infection induced morbidity/mortality
def: "differences from the expected moribund state caused by a pathogenic invasion or from components of or toxins produced by pathogens" [MGI:smb]
synonym: "abnormal infection induced morbidity/mortality" EXACT []
synonym: "altered resistance to infection induced morbidity/mortality" RELATED []
synonym: "altered susceptibility to infection induced morbidity/mortality" EXACT []
is_a: MP:0001657 ! abnormal induced morbidity/mortality
is_a: MP:0001793 ! abnormal susceptibility to infection

[Term]
id: MP:0009786
name: decreased susceptibility to infection induced morbidity/mortality
def: "reduced likelihood that an organism will display the expected moribund state caused by a pathogenic invasion or from components of or toxins produced by pathogens" [MGI:smb]
is_a: MP:0002409 ! decreased susceptibility to infection
is_a: MP:0009785 ! abnormal susceptibility to infection induced morbidity/mortality

[Term]
id: MP:0009787
name: increased susceptibility to infection induced morbidity/mortality
def: "increased likelihood that an organism will display the expected moribund state caused by a pathogenic invasion or from components of or toxins produced by pathogens" [MGI:smb]
is_a: MP:0002406 ! increased susceptibility to infection
is_a: MP:0009785 ! abnormal susceptibility to infection induced morbidity/mortality

[Term]
id: MP:0009788
name: increased susceptibility to bacterial infection induced morbidity/mortality
def: "increased likelihood that an organism will display the expected moribund state caused by a bacterial invasion or from components of or toxins produced by bacteria" [MGI:smb]
synonym: "decreased resistance to bacterial infection induced morbidity/mortality" RELATED []
synonym: "increased bacterial infection induced morbidity/mortality" RELATED []
is_a: MP:0002412 ! increased susceptibility to bacterial infection
is_a: MP:0009787 ! increased susceptibility to infection induced morbidity/mortality

[Term]
id: MP:0009789
name: decreased susceptibility to bacterial infection induced morbidity/mortality
def: "reduced likelihood that an organism will display the expected moribund state caused by a bacterial invasion or from components of or toxins produced by bacteria" [MGI:smb]
synonym: "decreased bacterial infection induced morbidity/mortality" EXACT []
synonym: "increased resistance to bacterial infection induced morbidity/mortality" EXACT []
is_a: MP:0002411 ! decreased susceptibility to bacterial infection
is_a: MP:0009786 ! decreased susceptibility to infection induced morbidity/mortality

[Term]
id: MP:0009790
name: decreased susceptibility to viral infection induced morbidity/mortality
def: "reduced likelihood that an organism will display the expected moribund state caused by a viral invasion or from components of or toxins produced by a virus" [MGI:smb]
synonym: "decreased viral infection induced morbidity/mortality" EXACT []
synonym: "increased resistance to viral infection induced morbidity/mortality" EXACT []
is_a: MP:0002410 ! decreased susceptibility to viral infection
is_a: MP:0009786 ! decreased susceptibility to infection induced morbidity/mortality

[Term]
id: MP:0009791
name: increased susceptibility to viral infection induced morbidity/mortality
def: "increased likelihood that an organism will display the expected moribund state caused by a viral invasion or from components of or toxins produced by a virus" [MGI:smb]
synonym: "decreased resistance to viral infection induced morbidity/mortality" EXACT []
synonym: "increased viral infection induced morbidity/mortality" EXACT []
is_a: MP:0002418 ! increased susceptibility to viral infection
is_a: MP:0009787 ! increased susceptibility to infection induced morbidity/mortality

[Term]
id: MP:0009792
name: seborrheic dermatitis
def: "an inflammatory skin condition that causes flaky, white to yellowish scales to form on oily areas such as the scalp or inside the ear, with or without reddened skin" [MGI:llw2]
is_a: MP:0001194 ! dermatitis

[Term]
id: MP:0009793
name: sebaceous gland hypertrophy
def: "increase in the bulk size of the sebum secreting glands of the hair shaft due to cell enlargement" [MGI:llw2]
is_a: MP:0000652 ! enlarged sebaceous gland

[Term]
id: MP:0009794
name: sebaceous gland hyperplasia
def: "overdevelopment and increased size of the sebum secreting glands of the hair shaft, usually due to an increase in the number of cells" [MGI:csmith]
synonym: "hyperplastic sebaceous gland" EXACT []
is_a: MP:0000652 ! enlarged sebaceous gland

[Term]
id: MP:0009795
name: epidermal spongiosis
def: "intercellular edema within the epidermis" [MGI:llw2]
is_a: MP:0001786 ! skin edema

[Term]
id: MP:0009796
name: abnormal base-excision repair
def: "any anomaly in the process whereby an altered base is removed by a DNA glycosylase enzyme, followed by excision of the resulting sugar phosphate; the small gap left in the DNA helix is filled in by the sequential action of DNA polymerase and DNA ligase" [GO:0006284]
synonym: "abnormal BER" EXACT []
is_a: MP:0008058 ! abnormal DNA repair

[Term]
id: MP:0009797
name: abnormal mismatch repair
def: "any functional anomaly in the system that promotes genomic fidelity by repairing base-base mismatches, insertion-deletion loops and heterologies generated during DNA replication and recombination" [GO:0006298]
synonym: "abnormal long patch mismatch repair system" EXACT []
synonym: "abnormal mismatch repair, MutL-like pathway" EXACT []
synonym: "abnormal MMR" EXACT []
is_a: MP:0008058 ! abnormal DNA repair

[Term]
id: MP:0009798
name: abnormal ophthalmic nerve morphology
def: "any structural anomaly of the sensory nerve subdivision of the trigeminal nerve that transmits sensory information from the orbit and its contents, the nasal cavity and the skin of the nose and forehead" [ISBN:0-683-40008-8, MGI:csmith]
synonym: "abnormal CN V1" EXACT []
synonym: "abnormal V1 nerve morphology" EXACT []
is_a: MP:0001065 ! abnormal trigeminal nerve morphology

[Term]
id: MP:0009799
name: abnormal maxillary nerve morphology
def: "any structural anomaly of the sensory nerve subdivision of the trigeminal nerve that transmits sensory information from the palate, upper teeth and gingiva, the skin between the palpebral fissure and the mouth, and from the nasal cavity and maxillary sinuses" [ISBN:0-683-40008-8, MGI:csmith]
synonym: "abnormal CN V2" EXACT []
synonym: "abnormal V2 nerve morphology" RELATED []
is_a: MP:0001065 ! abnormal trigeminal nerve morphology

[Term]
id: MP:0009800
name: abnormal mandibular nerve morphology
def: "any structural anomaly of the motor and sensory nerve subdivision of the trigeminal nerve that transmits sensory information from the auricle, the external acoustic meatus, tympanic membrane, temporal region, the cheek, the skin overlying the mandible, the anterior portion of the tongue, the floor of the mouth, lower teeth and gingiva and transmits motor information from the muscles of mastication, the mylohyoid muscle and digastric muscle and the muscles tensor tympani and tensor veli palatini" [ISBN:0-683-40008-8, MGI:csmith]
synonym: "abnormal CN V3" EXACT []
synonym: "abnormal V3 nerve morphology" EXACT []
is_a: MP:0001065 ! abnormal trigeminal nerve morphology

[Term]
id: MP:0009801
name: abnormal hair cortex keratinization
def: "any defect in the formation of the fibrous elements found in the hair cortex comprising acidic (Type I ) and basic (Type II) proteins that give hair such aspects as resilience, and elasticity" [ISBN:0-8493-8372-2, MGI:llw2]
is_a: MP:0003811 ! abnormal hair cortex morphology

[Term]
id: MP:0009802
name: abnormal median aperture morphology
def: "any structural anomaly in the large midline opening of the posterior inferior part of the roof of the fourth ventricle that connects the fourth ventricle to the posterior cerebromedullary cistern and the spinal cord" [ISBN:0-683-40008-8]
synonym: "abnormal arachnoid foramen morhpology" EXACT []
synonym: "abnormal foramen of Magendie morphology" EXACT []
is_a: MP:0002200 ! abnormal brain ventricular system morphology

[Term]
id: MP:0009803
name: abnormal lateral aperture morphology
def: "any structural anomaly of the two lateral openings of the fourth ventricle into the subarachnoid space at the cerebellopontine angle" [ISBN:0-683-40008-8]
synonym: "abnormal foramen of Key-Retzius morphology" EXACT []
synonym: "abnormal foramen of Luschka morphology" EXACT []
synonym: "abnormal foramen of Retzius morphology" EXACT []
is_a: MP:0002200 ! abnormal brain ventricular system morphology

[Term]
id: MP:0009804
name: abnormal interventricular foramen morphology
def: "any structural anomaly of the paired channels that connect the lateral and third ventricles and allows cerebrospinal fluid produced in the lateral ventricles to flow into the third ventricle" [ISBN:0-683-40008-8]
synonym: "abnormal foramen of Monro morphology" RELATED []
is_a: MP:0002200 ! abnormal brain ventricular system morphology

[Term]
id: MP:0009805
name: absent median aperture
def: "absence of the large midline opening of the posterior inferior part of the roof of the fourth ventricle that connects the fourth ventricle to the posterior cerebromedullary cistern and the spinal cord" [ISBN:0-683-40008-8]
synonym: "absent arachnoid foramen" EXACT []
synonym: "absent foramen of Magendie" RELATED []
is_a: MP:0009802 ! abnormal median aperture morphology

[Term]
id: MP:0009806
name: abnormal otic vesicle morphology
def: "any structural anomaly of the paired sacs of invaginated ectoderm that develop into the membraneous labyrinth of the inner ear" [ISBN:0-683-40008-8]
synonym: "abnormal acoustic vesicle morphology" EXACT []
synonym: "abnormal auditory vesicle morphology" EXACT []
synonym: "abnormal otocyst morphology" EXACT []
is_a: MP:0003938 ! abnormal ear development

[Term]
id: MP:0009807
name: abnormal pelvic ligament morphology
def: "any structural anomaly of the dorsal sacroiliac, the sacrotuberal and/or the iliolumbar ligaments associated with the bony ring formed by the pair of hip bones fused at the symphysis and their firm articulation with the sacrum" [MGI:llw2]
is_a: MP:0005504 ! abnormal ligament morphology

[Term]
id: MP:0009808
name: decreased oligodendrocyte number
def: "reduced number of cells of the central nervous system that form the insulating myelin sheath of axons in the CNS" [MESH:A08.637.600, MGI:llw2]
synonym: "decreased oligodendroglia number" EXACT []
synonym: "decreased oligodendroglial cell number" EXACT []
synonym: "decreased oligoglia number" EXACT []
synonym: "decreased oligoglial cell number" EXACT []
synonym: "reduced oligodendrocyte number" EXACT []
synonym: "reduced oligodendroglia number" EXACT []
synonym: "reduced oligodendroglial cell number" EXACT []
synonym: "reduced oligoglia number" EXACT []
synonym: "reduced oligoglial cell number" EXACT []
is_a: MP:0000953 ! abnormal oligodendrocyte morphology

[Term]
id: MP:0009809
name: abnormal urine uric acid level
def: "anomaly in the amount in the urine of the final oxidation product of purine catabolism in humans and primates, but which in rodents and most other mammals is normally is further oxidized by uricase to allantoin that is excreted in the urine" [MGI:smb]
synonym: "abnormal urine urate level" RELATED []
is_a: MP:0009643 ! abnormal urine homeostasis

[Term]
id: MP:0009810
name: increased urine uric acid level
def: "greater amount in the urine of the final oxidation product of purine catabolism in humans and primates, but which in rodents and most other mammals is normally is further oxidized by uricase to allantoin that is excreted in the urine" [MGI:smb]
synonym: "hyperlithuria" RELATED []
synonym: "hyperuricosuria" EXACT []
synonym: "hyperuricuria" RELATED []
synonym: "lithuria" RELATED []
synonym: "uricosuria" EXACT []
is_a: MP:0009809 ! abnormal urine uric acid level

[Term]
id: MP:0009811
name: abnormal prostaglandin level
def: "anomaly in the amount in the body of any of a class of mediators with effects of vasodilation, vasoconstriction, and smooth muscle stimulation" [ISBN:0-683-40008-8]
is_a: MP:0001547 ! abnormal lipid level

[Term]
id: MP:0009812
name: abnormal bradykinin level
def: "abnormal concentration of a potent, short-lived vasoactive peptide that causes arteriolar dilation and increased capillary permeability" [ISBN:0-397-51047-0]
is_a: MP:0008835 ! abnormal intercellular signaling peptide or protein level

[Term]
id: MP:0009813
name: abnormal leukotriene level
def: "abnormal concentration of a family of mediators derived from arachidonic acid which normally stimulate smooth muscle contraction, increase vascular permeability, and may be chemoattractants for inflammatory cells" [ISBN:0-397-51047-0]
synonym: "abnormal leucotriene level" EXACT []
is_a: MP:0001547 ! abnormal lipid level

[Term]
id: MP:0009814
name: increased prostaglandin level
def: "increase in the amount in the body of any of a class of mediators with effects of vasodilation, vasoconstriction, and smooth muscle stimulation" [ISBN:0-683-40008-8]
is_a: MP:0009811 ! abnormal prostaglandin level

[Term]
id: MP:0009815
name: decreased prostaglandin level
def: "reduction in the amount in the body of any of a class of mediators with effects of vasodilation, vasoconstriction, and smooth muscle stimulation" [ISBN:0-683-40008-8]
synonym: "reduced prostaglandin level" EXACT []
is_a: MP:0009811 ! abnormal prostaglandin level

[Term]
id: MP:0009816
name: increased leukotriene level
def: "increased concentration of a family of mediators derived from arachidonic acid which normally stimulate smooth muscle contraction, increase vascular permeability, and may be chemoattractants for inflammatory cells" [ISBN:0-397-51047-0]
synonym: "increased leucotriene level" EXACT []
is_a: MP:0009813 ! abnormal leukotriene level

[Term]
id: MP:0009817
name: decreased leukotriene level
def: "reduced concentration of a family of mediators derived from arachidonic acid which normally stimulate smooth muscle contraction, increase vascular permeability, and may be chemoattractants for inflammatory cells" [ISBN:0-397-51047-0]
synonym: "decreased leucotriene level" EXACT []
synonym: "reduced leucotriene level" EXACT []
synonym: "reduced leukotriene level" EXACT []
is_a: MP:0009813 ! abnormal leukotriene level

[Term]
id: MP:0009818
name: abnormal thromboxane level
def: "anomalous concentration in the body of any of several compounds, originally derived from prostaglandin precursors in platelets, that stimulate aggregation of platelets and constriction of blood vessels" [MGI:anna]
is_a: MP:0001547 ! abnormal lipid level

[Term]
id: MP:0009819
name: abnormal circulating androgen level
def: "anomaly in the blood concentration of any of the steroid hormones that control development and maintenance of masculine characteristics" [MGI:smb]
synonym: "abnormal circulating androgenic hormone level" EXACT []
is_a: MP:0005418 ! abnormal circulating hormone level

[Term]
id: MP:0009820
name: abnormal liver vasculature morphology
def: "any structural anomaly of the blood vessel network of the bile-secreting exocrine gland" [MGI:smb]
synonym: "abnormal hepatic vasculature morphology" EXACT []
synonym: "hepatic vasculature dysplasia" EXACT []
synonym: "liver vasculature dysplasia" EXACT []
is_a: MP:0000598 ! abnormal liver morphology
is_a: MP:0001614 ! abnormal blood vessel morphology

[Term]
id: MP:0009821
name: abnormal vestibular aqueduct morphology
def: "any structural anomaly in the small bony canal that surrounds the endolymphatic duct canal and links the vestibule of the inner ear to the posterior part of the internal surface of the petrous temporal bone" [MGI:llw2]
synonym: "abnormal aqueduct of Cotunnius morphology" EXACT []
synonym: "abnormal Cotunnius canal morphology" EXACT []
is_a: MP:0000026 ! abnormal inner ear morphology
is_a: MP:0030309 ! abnormal posterior cranial fossa morphology

[Term]
id: MP:0009822
name: abnormal subarcuate fossa morphology
def: "any structural anomaly of the irregular depression found on the posterior inner surface of the petrous portion of the temporal bone just below its crest and above and lateral to the internal acoustic meatus" [ISBN:0-683-40008-8]
synonym: "abnormal floccular fossa" EXACT []
is_a: MP:0030306 ! abnormal cranial fossa morphology
is_a: MP:0030319 ! abnormal temporal bone petrous part morphology

[Term]
id: MP:0009823
name: abnormal sphingomyelin level
def: "deviation in the expected amount of any of a group of phospholipids that are found especially in, but not restricted to, nerve tissue and yield sphingosine, choline, a fatty acid, and phosphoric acid upon hydrolysis" [MGI:llw2]
is_a: MP:0004777 ! abnormal phospholipid level
is_a: MP:0012230 ! abnormal sphingolipid level

[Term]
id: MP:0009824
name: spermatic granuloma
def: "a granulomatous nodular lesion that appears in the region of epididymis and can be large enough to totally occlude the epididymal lumen; sperm granulomas are rounded or irregular in shape, and contain dense aggregates of immune cells and degenerating sperm resulting from an autoimmune response against sperm-associated antigens exposed following biochemical or surgical insult (e.g. vasectomy) to the epididymal epithelium" [MGI:anna]
synonym: "sperm granuloma" EXACT []
is_a: MP:0002500 ! granulomatous inflammation
is_a: MP:0002631 ! abnormal epididymis morphology

[Term]
id: MP:0009825
name: cornea ulcer
def: "an area of tissue erosion in the transparent anterior portion of the fibrous coat of the eye that serves as the chief refractory structure" [MGI:smb]
synonym: "corneal ulcer" EXACT []
synonym: "corneal ulceration" EXACT []
synonym: "tunica cornea ulcer" EXACT []
synonym: "ulceration of the cornea" EXACT []
is_a: MP:0001312 ! abnormal cornea morphology

[Term]
id: MP:0009826
name: abnormal dermis reticular layer collagen network
def: "an anomaly in the amount or arrangement of the criss-crossing collagen fibers that form a strong elastic network normally arranged in parallel to the surface of the skin" [MGI:llw2]
is_a: MP:0005081 ! abnormal dermis reticular layer morphology

[Term]
id: MP:0009827
name: skin detachment
def: "loss of sections of skin either spontaneously or after gentle handling" [MGI:smb]
synonym: "detached skin" EXACT []
synonym: "skin sloughing" EXACT []
is_a: MP:0009931 ! abnormal skin appearance

[Term]
id: MP:0009828
name: increased tumor latency
def: "later onset of tumor occurrence than expected" [MGI:mberry]
synonym: "delayed tumor appearance" EXACT []
synonym: "delayed tumour appearance" EXACT []
synonym: "increased tumour latency" EXACT []
is_a: MP:0010307 ! abnormal tumor latency

[Term]
id: MP:0009829
name: enlarged eye anterior chamber
def: "increased size of the space in the eye, filled with aqueous humor, and bounded anteriorly by the cornea and a small portion of the sclera and posteriorly by a small portion of the ciliary body, the iris, and part of the crystalline lens" [MESH:A09.371.060.067, MGI:mberry]
synonym: "increased eye anterior chamber size" EXACT []
is_a: MP:0005205 ! abnormal eye anterior chamber morphology

[Term]
id: MP:0009830
name: abnormal sperm connecting piece morphology
def: "any structural anomaly in the segment of the sperm flagellum that attaches to the implantation fossa of the nucleus in the sperm head; from the remnant of the centriole at this point, the axoneme extends throughout the length of the flagellum" [PMID:14581499]
synonym: "abnormal sperm coupling apparatus morphology" EXACT [PMID:30032984]
is_a: MP:0008892 ! abnormal sperm flagellum morphology

[Term]
id: MP:0009831
name: abnormal sperm midpiece morphology
def: "any structural anomaly of the highly organized segment of the sperm flagellum which begins at the connecting piece and is characterized by the presence of 9 outer dense fibers (ODFs) that lie outside each of the 9 outer axonemal microtubule doublets and by a sheath of mitochondria that encloses the ODFs and the axoneme; the midpiece terminates about one-fourth of the way down the sperm flagellum at the annulus, which marks the beginning of the principal piece" [PMID:14581499]
is_a: MP:0008892 ! abnormal sperm flagellum morphology

[Term]
id: MP:0009832
name: abnormal sperm mitochondrial sheath morphology
def: "any structural anomaly or impairment of the tightly packed helical sheath of ATP-producing mitochondria restricted to the midpiece of the sperm flagellum" [PMID:14581499]
is_a: MP:0009831 ! abnormal sperm midpiece morphology

[Term]
id: MP:0009833
name: absent sperm mitochondrial sheath
def: "absence of the tightly packed helical sheath of ATP-producing mitochondria, normally found in the midpiece of the sperm flagellum" [PMID:14581499]
synonym: "absent sperm mitochondria" EXACT []
is_a: MP:0009832 ! abnormal sperm mitochondrial sheath morphology

[Term]
id: MP:0009834
name: abnormal sperm annulus morphology
def: "any structural anomaly of the ring-like, filamentous structure located at the distal end of the midpiece of the sperm flagellum; the annulus is thought to form a diffusion barrier between the midpiece and the principal piece and serve as a stabilizing structure for tail rigidity" [PMID:14581499]
is_a: MP:0009831 ! abnormal sperm midpiece morphology

[Term]
id: MP:0009835
name: absent sperm annulus
def: "absence of the ring-like, filamentous structure located at the midpiece-principal piece junction of the sperm flagellum, usually associated with a bent tail morphology" [PMID:14581499]
is_a: MP:0009834 ! abnormal sperm annulus morphology

[Term]
id: MP:0009836
name: abnormal sperm principal piece morphology
def: "any structural anomaly in the segment of the sperm flagellum where the mitochondrial sheath ends and the outer dense fibers (ODFs) associated with outer axonemal doublets 3 and 8 are replaced by the 2 longitudinal columns of the fibrous sheath (FS) which run the length of the principal piece and are stabilized by circumferential ribs; the principal piece makes up ~2/3 of the length of the sperm flagellum and is defined by the presence of the FS and of only 7 (rather than 9) ODFs which taper and then terminate near the distal end of the principal piece" [PMID:14581499]
is_a: MP:0008892 ! abnormal sperm flagellum morphology

[Term]
id: MP:0009837
name: abnormal sperm end piece morphology
def: "any structural anomaly of the short tip of the sperm flagellum, adjacent to the sperm principal piece and furthest from the sperm head, which contains only the axoneme surrounded by the plasma membrane" [PMID:14581499]
is_a: MP:0008892 ! abnormal sperm flagellum morphology

[Term]
id: MP:0009838
name: abnormal sperm axoneme morphology
def: "any structural anomaly of the central core of the sperm flagellum, composed of a ring of 9 outer microtubule doublets surrounding a central pair; inner and outer dynein arms project from each of the outer 9 doublets, and these arms are responsible for generating the motive force of the flagellum; in addition, 9 radial spokes, each of which originates from 1 of the 9 outer microtubular doublet pairs, project inward toward the central pair in a helical fashion" [PMID:14581499]
synonym: "abnormal flagellar axoneme" EXACT []
is_a: MP:0008892 ! abnormal sperm flagellum morphology

[Term]
id: MP:0009839
name: multiflagellated sperm
def: "presence of more than one sperm flagellum, displaying either one common origin from the sperm head or multiple origins from the same sperm head" [MGI:anna]
synonym: "multiple sperm flagella" EXACT []
synonym: "sperm multiflagellation" EXACT []
synonym: "supernumerary sperm flagella" EXACT []
is_a: MP:0008892 ! abnormal sperm flagellum morphology

[Term]
id: MP:0009840
name: abnormal foam cell morphology
def: "any structural anomaly of a cell with a vacuolated appearance due to abnormal deposition and retention of lipoproteins, and typically seen in atherolosclerotic lesions, as well as other conditions, and derived from or related to the group of cells having the ability to take up and sequester inert particles and vital dyes, including macrophages and macrophage precursors, specialized endothelial cells lining the sinusoids of the liver, spleen, and bone marrow, and macrophages of lymphatic tissue and fibroblasts of bone marrow" [CL:0000891, MGI:llw2]
is_a: MP:0000358 ! abnormal cell morphology

[Term]
id: MP:0009841
name: foam cell reticulosis
def: "an increase in cells with a vacuolated appearance due to abnormal deposition and retention of lipoproteins and derived from or related to the group of cells having the ability to take up and sequester inert particles and vital dyes, including macrophages and macrophage precursors, specialized endothelial cells lining the sinusoids of the liver, spleen, and bone marrow, and macrophages of lymphatic tissue and fibroblasts of bone marrow" [MGI:llw2]
synonym: "increased foam cell number" EXACT []
is_a: MP:0009840 ! abnormal foam cell morphology

[Term]
id: MP:0009842
name: abnormal neural crest cell proliferation
def: "any anomaly in the ability of the transient and migratory group of cells that emerge from the dorsal region of the neural tube and migrate to many peripheral locations to form various tissues of the adult, to undergo rapid expansion by cell division" [MGI:csmith]
synonym: "abnormal NCC proliferation" EXACT []
is_a: MP:0000350 ! abnormal cell proliferation
is_a: MP:0012745 ! abnormal neural crest cell physiology

[Term]
id: MP:0009843
name: decreased neural crest cell number
def: "reduction in the number of ransient and migratory group of cells that emerge from the dorsal region of the neural tube and disperse to many peripheral locations to form various tissues of the adult" [ISBN:0838580343, MGI:csmith]
synonym: "reduced neural crest cell number" EXACT []
is_a: MP:0009845 ! abnormal neural crest cell morphology

[Term]
id: MP:0009844
name: abnormal neural crest cell apoptosis
def: "change in the timing or the number of neural crest cells undergoing programmed cell death" [MGI:csmith]
synonym: "abnormal NCC apoptosis" EXACT []
is_a: MP:0012745 ! abnormal neural crest cell physiology
is_a: MP:0013503 ! abnormal embryonic tissue cell apoptosis

[Term]
id: MP:0009845
name: abnormal neural crest cell morphology
def: "any structural anomaly of the transient and highly migratory group of cells that delaminate in early embryonic development from the dorsal neural tube and give rise to a variety of differentiated cell types, including (1) the neurons and glial cells of the sensory, sympathetic, and parasympathetic nervous systems, (2) the epinephrine-producing (medulla) cells of the adrenal gland, (3) the pigment-containing cells of the epidermis, and (4) many of the skeletal and connective tissue components of the head" [MGI:anna]
synonym: "abnormal NCC morphology" RELATED []
is_a: MP:0009846 ! abnormal neural crest morphology

[Term]
id: MP:0009846
name: abnormal neural crest morphology
def: "any structural anomaly of the specialized region of ectoderm found between the neural ectoderm (neural plate) and non-neural ectoderm and composed of highly migratory pluripotent cells that delaminate in early embryonic development from the dorsal neural tube and give rise to an astounding variety of differentiated cell types" [MGI:anna]
is_a: MP:0002151 ! abnormal neural tube morphology

[Term]
id: MP:0009847
name: abnormal scrotum pigmentation
def: "anomaly in the coloration of the scrotum due to changes in the amount, shape, or distribution of cells producing pigment" [MGI:llw2]
is_a: MP:0002095 ! abnormal skin pigmentation
is_a: MP:0002669 ! abnormal scrotum morphology

[Term]
id: MP:0009848
name: increased horizontal stereotypic behavior
def: "increase in the frequency of bursts of horizontal crossings (greater than one per second) in a time period" [PMID:19720087]
is_a: MP:0001409 ! increased stereotypic behavior

[Term]
id: MP:0009849
name: increased vertical stereotypic behavior
def: "increase in the frequency of bursts of vertical crossings (greater than one per second) in a time period" [PMID:19720087]
is_a: MP:0001409 ! increased stereotypic behavior

[Term]
id: MP:0009850
name: embryonic lethality between implantation and placentation
def: "death anytime between the point of implantation and the initiation of placentation (Mus: E4.5 to less than E9)" [MGI:llw2]
subset: IMPC_Prenatal
is_a: MP:0013292 ! embryonic lethality prior to organogenesis

[Term]
id: MP:0009851
name: abnormal Sertoli cell phagocytosis
def: "altered ability of the Sertoli cells to endocytose and degrade the apoptotic spermatogenic cells and residual bodies (shed cytoplasts) during the maturation phase of spermiogenesis; normally, greater than 50 per cent of differentiating spermatogenic cells undergo apoptosis before maturing into spermatozoa, and these cells are selectively and rapidly eliminated through phagocytosis by Sertoli cells" [MGI:anna]
is_a: MP:0001932 ! abnormal spermiogenesis

[Term]
id: MP:0009852
name: increased Sertoli cell phagocytosis
def: "enhanced phagocytic activity of testicular Sertoli cells" [MGI:anna]
is_a: MP:0009851 ! abnormal Sertoli cell phagocytosis

[Term]
id: MP:0009853
name: decreased Sertoli cell phagocytosis
def: "decreased phagocytic activity of testicular Sertoli cells" [MGI:anna]
synonym: "impaired Sertoli cell phagocytosis" EXACT []
synonym: "reduced Sertoli cell phagocytosis" EXACT []
is_a: MP:0009851 ! abnormal Sertoli cell phagocytosis

[Term]
id: MP:0009854
name: impaired gastric peristalsis
def: "an increase in the time required for solids or liquids to leave the stomach and enter the intestines" [MGI:smb]
synonym: "delayed gastric emptying" EXACT []
synonym: "gastroparesis" EXACT []
is_a: MP:0011082 ! abnormal gastrointestinal motility

[Term]
id: MP:0009855
name: midface retrusion
def: "the portion of the face comprising the nasal, maxillary, and zygomatic bones is shortened relative to the calvaria and located posterior to the normal position" [MGI:llw2]
is_a: MP:0011495 ! abnormal head shape

[Term]
id: MP:0009856
name: failure of ejaculation
def: "inability to propulse semen from the genital ducts and the urethra to the exterior within a defined test period" [MGI:anna]
synonym: "absence of ejaculation" EXACT []
synonym: "absent ejaculate" EXACT []
synonym: "failure to ejaculate" EXACT []
is_a: MP:0001378 ! abnormal ejaculation

[Term]
id: MP:0009857
name: absent kidney cortex
def: "absence of the outer portion of the kidney located between the renal capsule and the renal medulla and involved in ultrafiltration" [ISBN:0-683-40008-8, MGI:anna]
synonym: "absent renal cortex" EXACT []
is_a: MP:0000521 ! abnormal kidney cortex morphology

[Term]
id: MP:0009858
name: abnormal cellular extravasation
alt_id: MP:0003629
def: "any anomaly in the migration of leukocytes from the blood vessels into the surrounding tissue" [GO:0045123]
synonym: "abnormal extravasation" EXACT []
synonym: "abnormal immune cell cellular extravasation" EXACT []
synonym: "abnormal leucocyte transmigration" NARROW []
synonym: "abnormal leukocyte transmigration" NARROW []
synonym: "abnormal lymphocyte transmigration" NARROW []
synonym: "abnormal transendothelial leucocyte migration" EXACT []
synonym: "abnormal transendothelial leukocyte migration" EXACT []
is_a: MP:0003156 ! abnormal leukocyte migration

[Term]
id: MP:0009859
name: eye opacity
def: "changes in the eye grossly observed as a milky or cloudy appearance that may be progressive and persistent throughout life" [MGI:llw2]
subset: IMPC
subset: Sanger_Terms
synonym: "cloudy eyes" EXACT []
synonym: "eyeball opacity" EXACT []
is_a: MP:0002092 ! abnormal eye morphology
property_value: http://purl.org/dc/terms/contributor https://orcid.org/0000-0003-3691-0324
created_by: csmith
creation_date: 2009-11-23T12:16:37Z

[Term]
id: MP:0009860
name: nephrosclerosis
def: "hardening of the kidney from overgrowth, infiltration by fibrous connective tissue, and contraction of the interstitial connective tissue; often a result of renovascular diseases or chronic hypertension" [ISBN:0-683-40008-8, MESH:C12.777.419.610]
is_a: MP:0002135 ! abnormal kidney morphology
property_value: http://purl.org/dc/terms/contributor https://orcid.org/0000-0003-3691-0324
created_by: csmith
creation_date: 2009-11-23T12:23:19Z

[Term]
id: MP:0009861
name: abnormal pyloric sphincter morphology
def: "any structural anomaly of the thick circular layer of gastric musculature encircling the gastroduodenal junction at the gastric outlet of the stomach" [ISBN:0-683-40008-8]
synonym: "abnormal pyloric valve morphology" EXACT []
xref: MA:0002952
is_a: MP:0000767 ! abnormal smooth muscle morphology
is_a: MP:0010785 ! abnormal stomach pyloric region morphology
property_value: http://purl.org/dc/terms/contributor https://orcid.org/0000-0003-3691-0324
created_by: csmith
creation_date: 2009-11-23T04:05:01Z

[Term]
id: MP:0009862
name: abnormal aorta elastic tissue morphology
def: "any structural anomaly of the dense connective tissue which contains predominantly elastic fibers and is found in the aorta wall" [MGI:csmith]
synonym: "abnormal aorta elastic lamina morphology" EXACT []
synonym: "abnormal aorta elastic laminae morphology" EXACT []
xref: MA:0002859
is_a: MP:0006083 ! abnormal blood vessel elastic tissue morphology
is_a: MP:0009873 ! abnormal aorta tunica media morphology
property_value: http://purl.org/dc/terms/contributor https://orcid.org/0000-0003-3691-0324
created_by: csmith
creation_date: 2009-12-15T09:40:31Z

[Term]
id: MP:0009863
name: abnormal heart elastic tissue morphology
def: "any structural anomaly of the type of heart connective tissue found in the endocardial layer that consists mainly of elastic fibers" [MGI:csmith]
synonym: "abnormal cardiac elastic tissue morphology" EXACT []
xref: MA:0002858
is_a: MP:0003974 ! abnormal endocardium morphology
property_value: http://purl.org/dc/terms/contributor https://orcid.org/0000-0003-3691-0324
created_by: csmith
creation_date: 2009-12-15T10:00:11Z

[Term]
id: MP:0009864
name: abnormal aorta endothelium morphology
def: "any structural anomaly of the thin layer of flat cells that line the aorta and form a barrier between circulating blood in the lumen and the rest of the vessel wall" [MGI:csmith]
xref: MA:0000701
is_a: MP:0009489 ! abnormal blood vessel endothelium morphology
is_a: MP:0009872 ! abnormal aorta tunica intima morphology
property_value: http://purl.org/dc/terms/contributor https://orcid.org/0000-0003-3691-0324
created_by: csmith
creation_date: 2009-12-15T10:30:06Z

[Term]
id: MP:0009865
name: abnormal aorta smooth muscle morphology
def: "any structural anomaly of the nonstriated, involuntary muscle tissue located in the wall of the aorta" [MGI:csmith]
xref: MA:0000702
is_a: MP:0005592 ! abnormal vascular smooth muscle morphology
is_a: MP:0009873 ! abnormal aorta tunica media morphology
property_value: http://purl.org/dc/terms/contributor https://orcid.org/0000-0003-3691-0324
created_by: csmith
creation_date: 2009-12-15T10:33:00Z

[Term]
id: MP:0009866
name: abnormal aorta wall morphology
def: "any structural anomaly of the part of the aorta that encloses the luminal space" [MGI:csmith]
xref: MA:0002901
is_a: MP:0000272 ! abnormal aorta morphology
property_value: http://purl.org/dc/terms/contributor https://orcid.org/0000-0003-3691-0324
created_by: csmith
creation_date: 2009-12-15T10:39:12Z

[Term]
id: MP:0009867
name: abnormal ascending aorta morphology
def: "any structural anomaly of the portion of the aorta that arises from the base of the left ventricle and extends upward to the aortic arch and from which the coronary arteries arise" [ISBN:0-683-40008-8]
subset: CvDC_Terms
synonym: "abnormal aorta ascendens" EXACT []
synonym: "abnormal pars ascendens aortae" EXACT []
xref: Fyler:1431
xref: MA:0002570
is_a: MP:0010468 ! abnormal thoracic aorta morphology
property_value: http://purl.org/dc/terms/contributor https://orcid.org/0000-0003-3691-0324
created_by: csmith
creation_date: 2009-12-15T10:41:11Z

[Term]
id: MP:0009868
name: abnormal descending thoracic aorta morphology
def: "any structural anomaly of the part of the aorta that extends from the arch of the aorta to the diaphragm, and from which arises numerous branches that supply oxygenated blood to the chest cage and the organs within the chest" [http://www.medterms.com]
xref: MA:0002572
is_a: MP:0009869 ! abnormal descending aorta morphology
is_a: MP:0010468 ! abnormal thoracic aorta morphology
property_value: http://purl.org/dc/terms/contributor https://orcid.org/0000-0003-3691-0324
created_by: csmith
creation_date: 2009-12-15T10:44:36Z

[Term]
id: MP:0009869
name: abnormal descending aorta morphology
def: "any structural anomaly of the part of the aorta extending from the arch of aorta to the point where it divides into the common iliac arteries" [MGI:csmith]
synonym: "abnormal aorta descendens" EXACT []
synonym: "abnormal pars descendens aortae" EXACT []
xref: MA:0002571
is_a: MP:0000272 ! abnormal aorta morphology
property_value: http://purl.org/dc/terms/contributor https://orcid.org/0000-0003-3691-0324
created_by: csmith
creation_date: 2009-12-15T11:10:08Z

[Term]
id: MP:0009870
name: abnormal abdominal aorta morphology
def: "any structural anomaly of the part of the descending aorta that begins at the diaphragm and continues to the point of the common iliac arteries, and supplies oxygenated blood to all of the abdominal and pelvic organs and the legs" [http://www.medterms.com]
synonym: "abnormal aorta abdominalis" EXACT []
synonym: "abnormal pars abdominalis aortae" EXACT []
xref: MA:0000474
is_a: MP:0009869 ! abnormal descending aorta morphology
property_value: http://purl.org/dc/terms/contributor https://orcid.org/0000-0003-3691-0324
created_by: csmith
creation_date: 2009-12-15T11:12:21Z

[Term]
id: MP:0009871
name: abnormal aorta tunica adventitia morphology
def: "any structural anomaly of the outermost layer of the aorta wall, containing connective tissue and collagen and elastic fibers" [ISBN:0-683-40008-8]
synonym: "abnormal aorta adventitia morphology" EXACT []
xref: MA:0002902
is_a: MP:0009866 ! abnormal aorta wall morphology
property_value: http://purl.org/dc/terms/contributor https://orcid.org/0000-0003-3691-0324
created_by: csmith
creation_date: 2009-12-15T03:34:40Z

[Term]
id: MP:0009872
name: abnormal aorta tunica intima morphology
def: "any structural anomaly of the innermost layer of the aorta, containing the endothelium and an inner elastic membrane" [ISBN:0-683-40008-8]
xref: MA:0002904
is_a: MP:0009866 ! abnormal aorta wall morphology
property_value: http://purl.org/dc/terms/contributor https://orcid.org/0000-0003-3691-0324
created_by: csmith
creation_date: 2009-12-15T03:36:30Z

[Term]
id: MP:0009873
name: abnormal aorta tunica media morphology
def: "any structural anomaly of the middle layer of the aorta wall, containing the smooth muscle layer and elastic fibers" [ISBN:0-683-40008-8]
xref: MA:0002903
is_a: MP:0009866 ! abnormal aorta wall morphology
property_value: http://purl.org/dc/terms/contributor https://orcid.org/0000-0003-3691-0324
created_by: csmith
creation_date: 2009-12-15T03:37:13Z

[Term]
id: MP:0009874
name: abnormal interdigital cell death
def: "change in the expected number of cells undergoing programmed cell death (apoptosis) in the autopod during development, precluding the sculpting of normal digits" [MGI:llw2]
synonym: "abnormal interdigital apoptosis" EXACT []
is_a: MP:0001648 ! abnormal apoptosis
is_a: MP:0006280 ! abnormal digit development
property_value: http://purl.org/dc/terms/contributor https://orcid.org/0000-0003-3691-0324
created_by: csmith
creation_date: 2009-12-17T01:09:39Z

[Term]
id: MP:0009875
name: absent interdigital cell death
def: "no cells undergo programmed cell death (apoptosis) in the autopod during development, precluding the sculpting of any digits" [MGI:llw2]
synonym: "absent interdigital apoptosis" EXACT []
xref: MGI:llw2 "Linda Washburn, Mouse Genome Informatics Curator"
is_a: MP:0009874 ! abnormal interdigital cell death
property_value: http://purl.org/dc/terms/contributor https://orcid.org/0000-0003-3691-0324
created_by: csmith
creation_date: 2009-12-17T01:11:32Z

[Term]
id: MP:0009876
name: increased cellular sensitivity to thiophosphamide
def: "a greater frequency of chromosomal aberrations is found in cells after exposure to the alkylating agent thiophosphamide" [MGI:llw2]
is_a: MP:0008402 ! increased cellular sensitivity to alkylating agents
property_value: http://purl.org/dc/terms/contributor https://orcid.org/0000-0003-3691-0324
created_by: csmith
creation_date: 2009-12-17T01:15:33Z

[Term]
id: MP:0009877
name: exostosis
def: "a projection of bone, sometimes a benign tumor (osteochondroma), that is capped by cartilage and arises from a bone that develops from cartilage; these usually arise on the joints of bones and are most commonly found on ribs, and also the ankles, knees, shoulders, elbows and hips" [ISBN:0-683-40008-8, MGI:llw2]
is_a: MP:0003795 ! abnormal bone structure
property_value: http://purl.org/dc/terms/contributor https://orcid.org/0000-0003-3691-0324
created_by: csmith
creation_date: 2009-12-17T01:19:42Z

[Term]
id: MP:0009878
name: decreased susceptibility to bone fracture
def: "reduced probability that injury or disease will result in damaged or broken bones" [MGI:hdene]
synonym: "resistance to bone fracture" EXACT []
is_a: MP:0004149 ! increased bone strength
property_value: http://purl.org/dc/terms/contributor https://orcid.org/0000-0003-3691-0324
created_by: csmith
creation_date: 2009-12-17T01:44:37Z

[Term]
id: MP:0009879
name: abnormal arcus anterior morphology
def: "any structural anomaly in the arch that connects the lateral masses of the atlas anteriorly and articulates with the anterior articular facet of the dens of the axis" [ISBN:0-683-40008-8, MGI:llw2]
synonym: "abnormal anterior arch morphology" EXACT []
synonym: "abnormal arcus anterior atlantis" EXACT []
is_a: MP:0004607 ! abnormal cervical atlas morphology
property_value: http://purl.org/dc/terms/contributor https://orcid.org/0000-0003-3691-0324
created_by: csmith
creation_date: 2009-12-17T01:52:03Z

[Term]
id: MP:0009880
name: microstomia
def: "abnormally decreased size of the mouth" [MGI:llw2]
is_a: MP:0000452 ! abnormal mouth morphology
property_value: http://purl.org/dc/terms/contributor https://orcid.org/0000-0003-3691-0324
created_by: csmith
creation_date: 2009-12-17T02:01:50Z

[Term]
id: MP:0009881
name: macrostomia
def: "excessive width of the mouth" [MGI:llw2]
is_a: MP:0000452 ! abnormal mouth morphology
property_value: http://purl.org/dc/terms/contributor https://orcid.org/0000-0003-3691-0324
created_by: csmith
creation_date: 2009-12-17T02:05:21Z

[Term]
id: MP:0009882
name: absent palatal shelf
def: "absence of the palatal projections from the inner part of the maxillary processes that fuse to form the secondary palate" [PMID:16680722]
synonym: "absent palatal shelves" EXACT []
synonym: "failure of palatal shelf formation" EXACT []
is_a: MP:0009655 ! abnormal secondary palate development
is_a: MP:0013545 ! cleft hard palate
property_value: http://purl.org/dc/terms/contributor https://orcid.org/0000-0003-3691-0324
created_by: csmith
creation_date: 2010-01-19T02:48:14Z

[Term]
id: MP:0009883
name: palatal shelf hypoplasia
def: "reduced size of the palatal projections from the inner part of the maxillary processes that fuse to form the secondary palate, often due to reduced cell number" [PMID:16680722]
is_a: MP:0009655 ! abnormal secondary palate development
is_a: MP:0013545 ! cleft hard palate
property_value: http://purl.org/dc/terms/contributor https://orcid.org/0000-0003-3691-0324
created_by: csmith
creation_date: 2010-01-19T02:53:02Z

[Term]
id: MP:0009884
name: palatal shelf fusion with tongue or mandible
def: "palatal shelves do not elevate during development and instead fuse with tongue tissues or with the mandible tissues" [PMID:16680722]
is_a: MP:0009655 ! abnormal secondary palate development
is_a: MP:0013545 ! cleft hard palate
property_value: http://purl.org/dc/terms/contributor https://orcid.org/0000-0003-3691-0324
created_by: csmith
creation_date: 2010-01-19T03:16:25Z

[Term]
id: MP:0009885
name: abnormal palatal shelf elevation
def: "any anomaly in the process in which the palatal shelves move from a vertical position in the orofacial cavity to a horizontal apposition above the developing tongue" [PMID:16680722]
is_a: MP:0009655 ! abnormal secondary palate development
is_a: MP:0009890 ! cleft secondary palate
property_value: http://purl.org/dc/terms/contributor https://orcid.org/0000-0003-3691-0324
created_by: csmith
creation_date: 2010-01-19T03:17:08Z

[Term]
id: MP:0009886
name: failure of palatal shelf elevation
def: "the palatal shelves fail to move from a vertical position in the orofacial cavity to a horizontal apposition above the developing tongue" [PMID:16680722]
is_a: MP:0009885 ! abnormal palatal shelf elevation
property_value: http://purl.org/dc/terms/contributor https://orcid.org/0000-0003-3691-0324
created_by: csmith
creation_date: 2010-01-19T03:17:29Z

[Term]
id: MP:0009887
name: abnormal palatal shelf fusion at midline
def: "any anomaly in the process in which the palatal shelves grow toward the midline and adhere along the medial edge epithelia, forming the midline epithelial seam which disappears in later stages" [PMID:16942766]
is_a: MP:0009655 ! abnormal secondary palate development
is_a: MP:0013545 ! cleft hard palate
property_value: http://purl.org/dc/terms/contributor https://orcid.org/0000-0003-3691-0324
created_by: csmith
creation_date: 2010-01-19T03:17:54Z

[Term]
id: MP:0009888
name: palatal shelves fail to meet at midline
def: "polarized growth towards the midline following palatal shelf elevation does not occur" [PMID:16942766]
is_a: MP:0009887 ! abnormal palatal shelf fusion at midline
property_value: http://purl.org/dc/terms/contributor https://orcid.org/0000-0003-3691-0324
created_by: csmith
creation_date: 2010-01-19T03:18:59Z

[Term]
id: MP:0009889
name: persistence of medial edge epithelium during palatal shelf fusion
def: "palatal shelves meet at the midline during development but do not adhere along the medial edge epithelia, and fail to form the midline epithelial seam" [PMID:16680722]
is_a: MP:0009887 ! abnormal palatal shelf fusion at midline
property_value: http://purl.org/dc/terms/contributor https://orcid.org/0000-0003-3691-0324
created_by: csmith
creation_date: 2010-01-19T03:35:05Z

[Term]
id: MP:0009890
name: cleft secondary palate
def: "congenital fissure of the tissues normally uniting to form the secondary palate" [PMID:16680722]
is_a: MP:0000111 ! cleft palate
is_a: MP:0013550 ! abnormal secondary palate morphology
property_value: http://purl.org/dc/terms/contributor https://orcid.org/0000-0003-3691-0324
created_by: csmith
creation_date: 2010-01-20T11:04:45Z

[Term]
id: MP:0009891
name: abnormal palate bone morphology
def: "any structural anomaly of the maxillary or palatine shelves that comprise the bones of the hard palate" [MGI:csmith]
is_a: MP:0003756 ! abnormal hard palate morphology
property_value: http://purl.org/dc/terms/contributor https://orcid.org/0000-0003-3691-0324
created_by: csmith
creation_date: 2010-01-20T11:38:22Z

[Term]
id: MP:0009892
name: palate bone hypoplasia
def: "reduced size of the maxillary or palatine shelves that comprise the bones of the hard palate, usually due to reduced cell number" [MGI:csmith]
synonym: "palatial bone hypoplasia" EXACT []
is_a: MP:0009891 ! abnormal palate bone morphology
property_value: http://purl.org/dc/terms/contributor https://orcid.org/0000-0003-3691-0324
created_by: csmith
creation_date: 2010-01-20T02:30:11Z

[Term]
id: MP:0009893
name: cleft primary palate
def: "congenital fissure of the tissues normally uniting to form the primary palate; the primary palate will form the premaxillary portion of the maxilla (anterior one-third of the final palate)" [PMID:16680722]
synonym: "cleft primitive palate" EXACT []
is_a: MP:0000111 ! cleft palate
is_a: MP:0013549 ! abnormal primary palate morphology
property_value: http://purl.org/dc/terms/contributor https://orcid.org/0000-0003-3691-0324
created_by: csmith
creation_date: 2010-01-20T02:33:15Z

[Term]
id: MP:0009894
name: absent hard palate
def: "absence of the anterior part of the palate that is supported by and includes the palatal extensions of the maxillary and palatine bones in the adult" [MGI:csmith]
is_a: MP:0003756 ! abnormal hard palate morphology
property_value: http://purl.org/dc/terms/contributor https://orcid.org/0000-0003-3691-0324
created_by: csmith
creation_date: 2010-01-20T02:33:53Z

[Term]
id: MP:0009895
name: decreased palatine bone horizontal plate size
def: "reduced size of the bony plate of the palatine bone that normally fuses with maxillary shelf to form secondary (hard) palate" [ISBN:0-683-40008-8, MGI:csmith]
synonym: "decreased horizontal plate size" EXACT []
synonym: "decreased palatal process of palatine bone size" EXACT []
synonym: "decreased palatine palatal process size" EXACT []
synonym: "decreased palatine shelf size" EXACT []
synonym: "small palatine bone horizontal plate" EXACT []
is_a: MP:0004537 ! abnormal palatine bone horizontal plate morphology
property_value: http://purl.org/dc/terms/contributor https://orcid.org/0000-0003-3691-0324
created_by: csmith
creation_date: 2010-01-20T02:37:15Z

[Term]
id: MP:0009896
name: palatine bone horizontal plate hypoplasia
def: "underdevelopment, usually due to a deficiency in the number of cells, of the bony plate of the palatine bone that normally fuses with maxillary shelf to form secondary (hard) palate" [ISBN:0-683-40008-8, MGI:csmith]
synonym: "horizontal plate hypoplasia" EXACT []
synonym: "hypoplastic horizontal plate" EXACT []
synonym: "hypoplastic palatal process of palatine bone" EXACT []
synonym: "hypoplastic palatine palatal process" EXACT []
synonym: "palatal process of palatine bone hypoplasia" EXACT []
synonym: "palatine palatal process hypoplasia" EXACT []
synonym: "palatine shelf hypoplasia" EXACT []
is_a: MP:0009895 ! decreased palatine bone horizontal plate size
property_value: http://purl.org/dc/terms/contributor https://orcid.org/0000-0003-3691-0324
created_by: csmith
creation_date: 2010-01-20T02:38:43Z

[Term]
id: MP:0009897
name: decreased maxillary shelf size
def: "reduced size of the bony projection of the maxilla that normally fuses with palatine shelf to form secondary (hard) palate" [ISBN:0-683-40008-8, MGI:csmith]
synonym: "decreased maxillary palatal process size" EXACT []
synonym: "decreased palatal process of maxilla size" EXACT []
synonym: "decreased palatine process size" EXACT []
synonym: "reduced maxillary palatal process size" EXACT []
synonym: "reduced palatal process of maxilla size" EXACT []
synonym: "reduced palatine process size" EXACT []
synonym: "small maxillary shelf" EXACT []
is_a: MP:0004538 ! abnormal maxillary shelf morphology
property_value: http://purl.org/dc/terms/contributor https://orcid.org/0000-0003-3691-0324
created_by: csmith
creation_date: 2010-01-20T02:39:08Z

[Term]
id: MP:0009898
name: maxillary shelf hypoplasia
def: "underdevelopment, usually due to a deficiency in the number of cells, of the bony projection of the maxilla that normally fuses with palatine shelf to form secondary (hard) palate" [ISBN:0-683-40008-8, MGI:csmith]
synonym: "hypoplastic maxillary palatal process" EXACT []
synonym: "hypoplastic palatal process of maxilla" EXACT []
synonym: "maxillary palatal process hypoplasia" EXACT []
synonym: "palatal process of maxilla hypoplasia" EXACT []
is_a: MP:0009897 ! decreased maxillary shelf size
property_value: http://purl.org/dc/terms/contributor https://orcid.org/0000-0003-3691-0324
created_by: csmith
creation_date: 2010-01-20T02:39:29Z

[Term]
id: MP:0009899
name: hyoid bone hypoplasia
def: "underdevelopment of the hyoid bone, usually due to a deficiency in the number of cells" [MGI:csmith]
synonym: "hypoplastic hyoid bone" EXACT []
synonym: "hypoplastic lingual bone" EXACT []
synonym: "lingual bone hypoplasia" EXACT []
synonym: "tongue bone hypoplasia" EXACT []
is_a: MP:0009912 ! decreased hyoid bone size
is_a: MP:0030386 ! facial bone hypoplasia
property_value: http://purl.org/dc/terms/contributor https://orcid.org/0000-0003-3691-0324
created_by: csmith
creation_date: 2010-01-20T02:40:12Z

[Term]
id: MP:0009900
name: vomer bone hypoplasia
def: "underdevelopment of the vomer bone, usually due to a deficiency in the number of cells" [MGI:csmith]
synonym: "hypoplastic vomer bone" EXACT []
is_a: MP:0030266 ! small vomer bone
is_a: MP:0030386 ! facial bone hypoplasia
property_value: http://purl.org/dc/terms/contributor https://orcid.org/0000-0003-3691-0324
created_by: csmith
creation_date: 2010-01-20T02:40:44Z

[Term]
id: MP:0009901
name: abnormal frontonasal prominence morphology
def: "any structural anomaly of an unpaired facial process in the embryo formed from the tissues surrounding the forebrain vesicle that develops into the forehead and bridge of the nose/snout" [ISBN:0-683-40008-8]
synonym: "abnormal forebrain process" EXACT []
synonym: "abnormal forebrain prominence" EXACT []
synonym: "abnormal frontonasal mass" EXACT []
synonym: "abnormal frontonasal process morphology" EXACT []
is_a: MP:0003935 ! abnormal craniofacial development
property_value: http://purl.org/dc/terms/contributor https://orcid.org/0000-0003-3691-0324
created_by: csmith
creation_date: 2010-01-27T09:39:03Z

[Term]
id: MP:0009902
name: abnormal lateral nasal prominence morphology
def: "any structural anomaly of the lateral area of the two branches of a horseshoe-shaped mesenchymal swelling in the future nasal region of the embryo; it separates the olfactory pit from the developing eye and the ala of the nose/snout develops from it" [ISBN:0-683-40008-8]
synonym: "abnormal lateral nasal fold morphology" EXACT []
synonym: "abnormal lateral nasal process morphology" EXACT []
is_a: MP:0003935 ! abnormal craniofacial development
property_value: http://purl.org/dc/terms/contributor https://orcid.org/0000-0003-3691-0324
created_by: csmith
creation_date: 2010-01-27T09:44:33Z

[Term]
id: MP:0009903
name: abnormal medial nasal prominence morphology
def: "any structural anomaly of the central area of the two limbs of a horseshoe-shaped mesenchymal swelling that lie medial to the olfactory placode or pit in the future nasal region of the embryo; it joins with the ipsilateral maxillary prominence in the formation of half of the upper jaw, and the nasal tip and philtrum of the upper lip develop from it" [ISBN:0-683-40008-8]
synonym: "abnormal medial nasal fold morphology" EXACT []
synonym: "abnormal medial nasal process morphology" EXACT []
is_a: MP:0003935 ! abnormal craniofacial development
property_value: http://purl.org/dc/terms/contributor https://orcid.org/0000-0003-3691-0324
created_by: csmith
creation_date: 2010-01-27T09:49:40Z

[Term]
id: MP:0009904
name: tongue hypoplasia
def: "underdevelopment of the tongue, usually due to a deficiency in the number of cells" [MGI:csmith]
synonym: "hypoplastic tongue" EXACT []
is_a: MP:0009907 ! decreased tongue size
property_value: http://purl.org/dc/terms/contributor https://orcid.org/0000-0003-3691-0324
created_by: csmith
creation_date: 2010-01-27T10:06:55Z

[Term]
id: MP:0009905
name: absent tongue
def: "absence of the mobile mass of muscular tissue and surrounding epithelial tissue occupying the cavity of the mouth and forming part of the floor" [ISBN:0-683-40008-8]
synonym: "aglossia" EXACT []
synonym: "lingual aplasia" EXACT []
synonym: "missing tongue" EXACT []
synonym: "tongue agenesis" EXACT []
synonym: "tongue aplasia" EXACT []
is_a: MP:0000762 ! abnormal tongue morphology
property_value: http://purl.org/dc/terms/contributor https://orcid.org/0000-0003-3691-0324
created_by: csmith
creation_date: 2010-01-27T10:14:16Z

[Term]
id: MP:0009906
name: increased tongue size
def: "greater size the mobile mass of muscular tissue and surrounding epithelial tissue occupying the cavity of the mouth and forming part of the floor" [ISBN:0-683-40008-8]
synonym: "enlarged tongue" EXACT []
synonym: "macroglossia" EXACT []
synonym: "megaglossia" EXACT []
is_a: MP:0000762 ! abnormal tongue morphology
property_value: http://purl.org/dc/terms/contributor https://orcid.org/0000-0003-3691-0324
created_by: csmith
creation_date: 2010-01-27T10:16:39Z

[Term]
id: MP:0009907
name: decreased tongue size
alt_id: MP:0006255
def: "reduced size of the mobile mass of muscular tissue and surrounding epithelial tissue occupying the cavity of the mouth and forming part of the floor" [ISBN:0-683-40008-8]
synonym: "microglossia" EXACT []
synonym: "reduced tongue size" EXACT []
synonym: "small tongue" EXACT []
is_a: MP:0000762 ! abnormal tongue morphology
property_value: http://purl.org/dc/terms/contributor https://orcid.org/0000-0003-3691-0324
created_by: csmith
creation_date: 2010-01-27T10:20:53Z

[Term]
id: MP:0009908
name: protruding tongue
def: "the tongue extends out beyond the oral cavity past the lips; may be due to paralysis, oral cavity size, tongue hypoplasia or dysfunction of the hypoglossal nerve" [MGI:csmith]
synonym: "tongue protrusion" EXACT []
is_a: MP:0000762 ! abnormal tongue morphology
property_value: http://purl.org/dc/terms/contributor https://orcid.org/0000-0003-3691-0324
created_by: csmith
creation_date: 2010-01-27T10:25:50Z

[Term]
id: MP:0009909
name: bifid tongue
def: "tongue is fully divided by a lengthwise midline cleft" [MGI:csmith, url:https\://medical-dictionary.thefreedictionary.com/bifid+tongue]
synonym: "cleft tongue" EXACT []
is_a: MP:0000762 ! abnormal tongue morphology
property_value: http://purl.org/dc/terms/contributor https://orcid.org/0000-0003-3691-0324
created_by: csmith
creation_date: 2010-01-27T10:37:39Z

[Term]
id: MP:0009910
name: bifurcated tongue
def: "tongue is split into two halves at the anterior tip; division does not extend the full length of the tongue; this is normal in some animals such as reptiles" [MGI:csmith]
synonym: "forked tongue" EXACT []
is_a: MP:0000762 ! abnormal tongue morphology
property_value: http://purl.org/dc/terms/contributor https://orcid.org/0000-0003-3691-0324
created_by: csmith
creation_date: 2010-01-27T10:51:47Z

[Term]
id: MP:0009911
name: increased hyoid bone size
def: "greater size of the U-shaped bone lying between the mandible and the larynx that supports the tongue muscles" [ISBN:0-683-40008-8]
synonym: "enlarged hyoid bone" EXACT []
synonym: "enlarged lingual bone" EXACT []
synonym: "enlarged tongue bone" EXACT []
synonym: "increased lingual bone size" EXACT []
synonym: "increased tongue bone size" EXACT []
is_a: MP:0003056 ! abnormal hyoid bone morphology
property_value: http://purl.org/dc/terms/contributor https://orcid.org/0000-0003-3691-0324
created_by: csmith
creation_date: 2010-01-27T10:58:00Z

[Term]
id: MP:0009912
name: decreased hyoid bone size
def: "reduced size of the U-shaped bone lying between the mandible and the larynx that supports the tongue muscles" [ISBN:0-683-40008-8]
synonym: "decreased lingual bone size" EXACT []
synonym: "decreased tongue bone size" EXACT []
synonym: "reduced hyoid bone size" EXACT []
synonym: "reduced lingual bone size" EXACT []
synonym: "reduced tongue bone size" EXACT []
synonym: "small hyoid bone" EXACT []
is_a: MP:0003056 ! abnormal hyoid bone morphology
property_value: http://purl.org/dc/terms/contributor https://orcid.org/0000-0003-3691-0324
created_by: csmith
creation_date: 2010-01-27T10:58:49Z

[Term]
id: MP:0009913
name: abnormal hyoid bone greater horn morphology
def: "any structural anomaly of the larger and more lateral of the paired processes on either side of the hyoid bone" [ISBN:0-683-40008-8]
synonym: "abnormal hyoid bone greater cornu morphology" EXACT []
synonym: "abnormal hyoid bone superior horn morphology" EXACT []
synonym: "abnormal hyoid bone upper horn morphology" EXACT []
is_a: MP:0003056 ! abnormal hyoid bone morphology
property_value: http://purl.org/dc/terms/contributor https://orcid.org/0000-0003-3691-0324
created_by: csmith
creation_date: 2010-01-27T11:03:38Z

[Term]
id: MP:0009914
name: abnormal hyoid bone lesser horn morphology
def: "any structural anomaly of shorter and more medial of the paired processes on either side of the hyoid bone" [ISBN:0-683-40008-8]
synonym: "abnormal hyoid bone lesser cornu morphology" EXACT []
synonym: "abnormal hyoid bone lower horn morphology" EXACT []
is_a: MP:0003056 ! abnormal hyoid bone morphology
property_value: http://purl.org/dc/terms/contributor https://orcid.org/0000-0003-3691-0324
created_by: csmith
creation_date: 2010-01-27T11:05:09Z

[Term]
id: MP:0009915
name: absent hyoid bone lesser horns
def: "absence of shorter and more medial of the paired processes on either side of the hyoid bone" [ISBN:0-683-40008-8]
synonym: "absent hyoid bone lesser cornu" EXACT []
synonym: "absent hyoid bone lower horns" EXACT []
is_a: MP:0009914 ! abnormal hyoid bone lesser horn morphology
property_value: http://purl.org/dc/terms/contributor https://orcid.org/0000-0003-3691-0324
created_by: csmith
creation_date: 2010-01-27T11:05:33Z

[Term]
id: MP:0009916
name: absent hyoid bone greater horns
def: "absence of the larger and more lateral of the paired processes on either side of the hyoid bone" [ISBN:0-683-40008-8]
synonym: "absent hyoid bone greater cornu" EXACT []
synonym: "absent hyoid bone superior horns" EXACT []
synonym: "absent hyoid bone upper horns" EXACT []
is_a: MP:0009913 ! abnormal hyoid bone greater horn morphology
property_value: http://purl.org/dc/terms/contributor https://orcid.org/0000-0003-3691-0324
created_by: csmith
creation_date: 2010-01-27T11:05:57Z

[Term]
id: MP:0009917
name: abnormal hyoid bone body morphology
def: "any structural anomaly of the main curve of the hyoid bone, from which the horns extend" [ISBN:0-683-40008-8]
synonym: "abnormal base of hyoid bone" EXACT []
synonym: "abnormal basihyal bone" EXACT []
synonym: "abnormal basihyoid morphology" EXACT []
synonym: "abnormal body of hyoid bone morphology" EXACT []
synonym: "abnormal corpus ossis hyoidei morphology" EXACT []
synonym: "abnormal hyoid bone base" EXACT []
is_a: MP:0003056 ! abnormal hyoid bone morphology
property_value: http://purl.org/dc/terms/contributor https://orcid.org/0000-0003-3691-0324
created_by: csmith
creation_date: 2010-01-27T11:09:04Z

[Term]
id: MP:0009918
name: abnormal stylohyoid ligament morphology
def: "any structural anomaly of the fibrous cord that connects the tip of the styloid process of the temporal bone to the lesser horn of the hyoid bone" [ISBN:0-683-40008-8]
synonym: "abnormal epihyoid ligament morphology" EXACT []
is_a: MP:0005504 ! abnormal ligament morphology
property_value: http://purl.org/dc/terms/contributor https://orcid.org/0000-0003-3691-0324
created_by: csmith
creation_date: 2010-01-27T11:26:33Z

[Term]
id: MP:0009919
name: abnormal transitional stage T1 B cell morphology
def: "any structural anomaly of a type of transitional stage B cell that migrates from the bone marrow into the peripheral circulation, and finally to the spleen; this cell type has the phenotype surface IgM-positive, surface IgD-negative, CD21-negative, CD23-negative, and CD62L-negative" [PMID:12810111]
synonym: "abnormal T1 stage B cell morphology" EXACT []
synonym: "abnormal transitional one stage B lymphocyte morphology" EXACT []
synonym: "abnormal transitional one stage B-cell morphology" EXACT []
synonym: "abnormal transitional one stage B-lymphocyte morphology" EXACT []
xref: CL:0000958
is_a: MP:0008188 ! abnormal transitional stage B cell morphology
property_value: http://purl.org/dc/terms/contributor https://orcid.org/0000-0003-3691-0324
created_by: csmith
creation_date: 2010-01-27T01:10:38Z

[Term]
id: MP:0009920
name: abnormal transitional stage T2 B cell morphology
def: "any structural anomaly of a type of transitional stage B cell that has the phenotype surface IgM-positive, surface IgD-postive, CD21-positive, CD23-positive, CD62L-negative, and is located in the splenic B follicles" [PMID:12810111]
synonym: "abnormal T2 stage B cell morphology" EXACT []
synonym: "abnormal transitional two stage B lymphocyte morphology" EXACT []
synonym: "abnormal transitional two stage B-cell morphology" EXACT []
synonym: "abnormal transitional two stage B-lymphocyte morphology" EXACT []
xref: CL:0000959
is_a: MP:0008188 ! abnormal transitional stage B cell morphology
property_value: http://purl.org/dc/terms/contributor https://orcid.org/0000-0003-3691-0324
created_by: csmith
creation_date: 2010-01-27T01:11:25Z

[Term]
id: MP:0009921
name: abnormal transitional stage T3 B cell morphology
def: "any structural anomaly of a type of a transitional stage B cell that expresses surface IgM and IgD, and CD62L; it is an anergic B cell that does not proliferate upon BCR signaling, is found in the spleen and lymph nodes, and has the phenotype surface IgM-positive, surface IgD-positive, CD21-positive, CD23-positive, and CD62L-positive" [PMID:12810111]
synonym: "abnormal T3 stage B cell morphology" EXACT []
synonym: "abnormal transitional three stage B lymphocyte morphology" EXACT []
synonym: "abnormal transitional three stage B-cell morphology" EXACT []
synonym: "abnormal transitional three stage B-lymphocyte morphology" EXACT []
xref: CL:0000960
is_a: MP:0008188 ! abnormal transitional stage B cell morphology
property_value: http://purl.org/dc/terms/contributor https://orcid.org/0000-0003-3691-0324
created_by: csmith
creation_date: 2010-01-27T01:11:40Z

[Term]
id: MP:0009922
name: increased transitional stage T1 B cell number
def: "greater number of a type of transitional stage B cell that migrates from the bone marrow into the peripheral circulation, and finally to the spleen; this cell type has the phenotype surface IgM-positive, surface IgD-negative, CD21-negative, CD23-negative, and CD62L-negative" [PMID:12810111]
synonym: "increased T1 stage B cell number" EXACT []
synonym: "increased transitional one stage B lymphocyte number" EXACT []
synonym: "increased transitional one stage B-cell number" EXACT []
synonym: "increased transitional one stage B-lymphocyte number" EXACT []
xref: CL:0000958
is_a: MP:0008189 ! increased transitional stage B cell number
is_a: MP:0009919 ! abnormal transitional stage T1 B cell morphology
property_value: http://purl.org/dc/terms/contributor https://orcid.org/0000-0003-3691-0324
created_by: csmith
creation_date: 2010-01-27T01:12:21Z

[Term]
id: MP:0009923
name: decreased transitional stage T1 B cell number
def: "reduced number of a type of transitional stage B cell that migrates from the bone marrow into the peripheral circulation, and finally to the spleen; this cell type has the phenotype surface IgM-positive, surface IgD-negative, CD21-negative, CD23-negative, and CD62L-negative" [PMID:12810111]
synonym: "decreased T1 stage B cell number" EXACT []
synonym: "decreased transitional one stage B lymphocyte number" EXACT []
synonym: "decreased transitional one stage B-cell number" EXACT []
synonym: "decreased transitional one stage B-lymphocyte number" EXACT []
synonym: "reduced T1 stage B cell number" EXACT []
synonym: "reduced transitional one stage B lymphocyte number" EXACT []
synonym: "reduced transitional one stage B-cell number" EXACT []
synonym: "reduced transitional one stage B-lymphocyte number" EXACT []
xref: CL:0000958
is_a: MP:0008190 ! decreased transitional stage B cell number
is_a: MP:0009919 ! abnormal transitional stage T1 B cell morphology
property_value: http://purl.org/dc/terms/contributor https://orcid.org/0000-0003-3691-0324
created_by: csmith
creation_date: 2010-01-27T01:12:48Z

[Term]
id: MP:0009924
name: absent transitional stage T1 B cells
def: "absence of a type of transitional stage B cell that migrates from the bone marrow into the peripheral circulation, and finally to the spleen; this cell type has the phenotype surface IgM-positive, surface IgD-negative, CD21-negative, CD23-negative, and CD62L-negative" [PMID:12810111]
synonym: "absent T1 stage B cells" EXACT []
synonym: "absent transitional one stage B lymphocytes" EXACT []
synonym: "absent transitional one stage B-cells" EXACT []
synonym: "absent transitional one stage B-lymphocytes" EXACT []
xref: CL:0000958
is_a: MP:0008216 ! absent transitional stage B cells
is_a: MP:0009923 ! decreased transitional stage T1 B cell number
property_value: http://purl.org/dc/terms/contributor https://orcid.org/0000-0003-3691-0324
created_by: csmith
creation_date: 2010-01-27T01:13:06Z

[Term]
id: MP:0009925
name: increased transitional stage T2 B cell number
def: "greater number of a type of a transitional stage B cell that has the phenotype surface IgM-positive, surface IgD-postive, CD21-positive, CD23-positive, CD62L-negative, and is located in the splenic B follicles" [PMID:12810111]
synonym: "increased T2 stage B cell number" EXACT []
synonym: "increased transitional two stage B lymphocyte number" EXACT []
synonym: "increased transitional two stage B-cell number" EXACT []
synonym: "increased transitional two stage B-lymphocyte number" EXACT []
xref: CL:0000959
is_a: MP:0008189 ! increased transitional stage B cell number
is_a: MP:0009920 ! abnormal transitional stage T2 B cell morphology
property_value: http://purl.org/dc/terms/contributor https://orcid.org/0000-0003-3691-0324
created_by: csmith
creation_date: 2010-01-27T01:13:49Z

[Term]
id: MP:0009926
name: decreased transitional stage T2 B cell number
def: "reduced number of a type of transitional stage B cell that has the phenotype surface IgM-positive, surface IgD-postive, CD21-positive, CD23-positive, CD62L-negative, and is located in the splenic B follicles" [PMID:12810111]
synonym: "decreased T2 stage B cell number" EXACT []
synonym: "decreased transitional two stage B lymphocyte number" EXACT []
synonym: "decreased transitional two stage B-cell number" EXACT []
synonym: "decreased transitional two stage B-lymphocyte number" EXACT []
synonym: "reduced T2 stage B cell number" EXACT []
synonym: "reduced transitional two stage B lymphocyte number" EXACT []
synonym: "reduced transitional two stage B-cell number" EXACT []
synonym: "reduced transitional two stage B-lymphocyte number" EXACT []
xref: CL:0000959
is_a: MP:0008190 ! decreased transitional stage B cell number
is_a: MP:0009920 ! abnormal transitional stage T2 B cell morphology
property_value: http://purl.org/dc/terms/contributor https://orcid.org/0000-0003-3691-0324
created_by: csmith
creation_date: 2010-01-27T01:14:05Z

[Term]
id: MP:0009927
name: absent transitional stage T2 B cells
def: "absence of a type of transitional stage B cell that has the phenotype surface IgM-positive, surface IgD-postive, CD21-positive, CD23-positive, CD62L-negative, and is located in the splenic B follicles" [PMID:12810111]
synonym: "absent T2 stage B cells" EXACT []
synonym: "absent transitional two stage B lymphocytes" EXACT []
synonym: "absent transitional two stage B-cells" EXACT []
synonym: "absent transitional two stage B-lymphocytes" EXACT []
xref: CL:0000959
is_a: MP:0008216 ! absent transitional stage B cells
is_a: MP:0009926 ! decreased transitional stage T2 B cell number
property_value: http://purl.org/dc/terms/contributor https://orcid.org/0000-0003-3691-0324
created_by: csmith
creation_date: 2010-01-27T01:14:20Z

[Term]
id: MP:0009928
name: abnormal pinna hair pigmentation
def: "amount and distribution of yellow pigment (phaeomelanin) relative to black or brown pigment (eumelanin) is decreased or increased in hair located behind the ears when compared to control animal pigmentation" [MGI:llw2]
is_a: MP:0002075 ! abnormal coat/hair pigmentation
property_value: http://purl.org/dc/terms/contributor https://orcid.org/0000-0003-3691-0324
created_by: csmith
creation_date: 2010-01-27T01:56:11Z

[Term]
id: MP:0009929
name: meningomyelocele
def: "hernial protrusion of the spinal cord and its meninges through an opening or defect in the vertebral column" [ISBN:0-683-40008-8]
subset: CvDC_Terms
synonym: "meningomyelocoele" EXACT []
synonym: "myelocystomeningocele" EXACT []
synonym: "myelocystomeningocoele" EXACT []
synonym: "myelomeningocele" EXACT []
synonym: "myelomeningocoele" EXACT []
xref: Fyler:4309
is_a: MP:0004703 ! abnormal vertebral column morphology
is_a: MP:0012547 ! spina bifida cystica
property_value: http://purl.org/dc/terms/contributor https://orcid.org/0000-0003-3691-0324
created_by: csmith
creation_date: 2010-01-27T01:58:56Z

[Term]
id: MP:0009930
name: fuzzy hair
def: "covered with upright, fine, sometimes lightly curled hair" [MGI:llw2]
subset: IMPC
subset: Sanger_Terms
synonym: "fine hair" EXACT []
is_a: MP:0002074 ! abnormal hair texture
property_value: http://purl.org/dc/terms/contributor https://orcid.org/0000-0003-3691-0324
created_by: csmith
creation_date: 2010-01-27T03:00:03Z

[Term]
id: MP:0009931
name: abnormal skin appearance
def: "anomaly in the visual aspect of the skin" [MGI:llw2]
subset: Europhenome_Terms
subset: IMPC_Prenatal
subset: Sanger_Terms
is_a: MP:0002060 ! abnormal skin morphology
property_value: http://purl.org/dc/terms/contributor https://orcid.org/0000-0003-3691-0324
created_by: csmith
creation_date: 2010-01-27T03:14:23Z

[Term]
id: MP:0009932
name: skin fibrosis
def: "invasion of fibrous connective tissue into the skin, often resulting from inflammation or injury" [MGI:anna]
synonym: "cutaneous fibrosis" EXACT []
is_a: MP:0002060 ! abnormal skin morphology
property_value: http://purl.org/dc/terms/contributor https://orcid.org/0000-0003-3691-0324
created_by: csmith
creation_date: 2010-01-27T03:41:34Z

[Term]
id: MP:0009933
name: abnormal tail hair pigmentation
def: "an anomaly in the expected coloration of hair on the dorsal and/or ventral surface of the tail" [MGI:llw2]
is_a: MP:0002075 ! abnormal coat/hair pigmentation
property_value: http://purl.org/dc/terms/contributor https://orcid.org/0000-0003-3691-0324
created_by: csmith
creation_date: 2010-01-27T03:44:35Z

[Term]
id: MP:0009934
name: abnormal hind foot hair pigmentation
def: "an anomaly in the expected color gradient of hair covering the metatarsals and phalanges often differentially expressed in females and males" [MGI:llw2]
is_a: MP:0002075 ! abnormal coat/hair pigmentation
property_value: http://purl.org/dc/terms/contributor https://orcid.org/0000-0003-3691-0324
created_by: csmith
creation_date: 2010-01-27T03:45:24Z

[Term]
id: MP:0009935
name: abnormal Meibomian gland acinus morphology
def: "any structural anomaly of the sac-like structures comprising the sebaceous glands located at the rim of the eyelids and responsible for producing sebum" [MGI:mnk]
synonym: "abnormal meibomian gland acini" EXACT []
is_a: MP:0005252 ! abnormal Meibomian gland morphology
property_value: http://purl.org/dc/terms/contributor https://orcid.org/0000-0003-3691-0324
created_by: csmith
creation_date: 2010-01-27T03:57:53Z

[Term]
id: MP:0009936
name: abnormal dendritic spine morphology
def: "any structural anomaly of the small membranous protrusion from the dendrite of a neuron that is involved in synaptic transmission; it typically receives input from a single synapse of an axon" [MGI:llw2]
is_a: MP:0008143 ! abnormal dendrite morphology
property_value: http://purl.org/dc/terms/contributor https://orcid.org/0000-0003-3691-0324
created_by: csmith
creation_date: 2010-01-27T04:00:49Z

[Term]
id: MP:0009937
name: abnormal neuron differentiation
alt_id: MP:0006008
def: "abnormal growth or development of the cells of the nervous system that receive, conduct, and transmit impulses" [MGI:csmith]
comment: The definition of the previous ID MP:0006008 [abnormal neurogenesis] specified only the growth or development of neurons; this is not the accepted definition of neurogenesis in GO:0022008 or most dictionary resources; these include all cells of the nervous system including glia. A new term of abnormal neuron differentiation was created that matched the definition and MP:0006008 [abnormal neurogenesis] has been merged into it.
synonym: "abnormal neuronal differentiation" RELATED []
is_a: MP:0002882 ! abnormal neuron morphology
is_a: MP:0003861 ! abnormal nervous system development
is_a: MP:0005076 ! abnormal cell differentiation
property_value: http://purl.org/dc/terms/contributor https://orcid.org/0000-0003-3691-0324
created_by: csmith
creation_date: 2010-02-02T01:43:56Z

[Term]
id: MP:0009938
name: abnormal hippocampus granule cell morphology
def: "any structural anomaly of the small neurons of the hippocampal granule cell layer" [MGI:csmith]
synonym: "abnormal hippocampal granule cell morphology" EXACT []
synonym: "abnormal hippocampus granule neuron morphology" EXACT []
xref: CL:0001033
is_a: MP:0008285 ! abnormal hippocampus granule cell layer
is_a: MP:0009939 ! abnormal hippocampus neuron morphology
property_value: http://purl.org/dc/terms/contributor https://orcid.org/0000-0003-3691-0324
created_by: csmith
creation_date: 2010-02-02T02:23:28Z

[Term]
id: MP:0009939
name: abnormal hippocampus neuron morphology
def: "any structural anomaly of one or more neurons residing in the hippocampal region of the brain" [MGI:smb]
synonym: "abnormal hippocampal neuron morphology" EXACT []
is_a: MP:0000807 ! abnormal hippocampus morphology
is_a: MP:0002882 ! abnormal neuron morphology
property_value: http://purl.org/dc/terms/contributor https://orcid.org/0000-0003-3691-0324
created_by: csmith
creation_date: 2010-02-02T02:50:11Z

[Term]
id: MP:0009940
name: abnormal hippocampus pyramidal cell morphology
def: "any structural anomaly of a multipolar projection neuron in the hippocampus pyramidal cell layer; pyramidal cells have a pyramid-shaped soma with the apex and an apical dendrite pointed toward the pial surface and other dendrites and an axon emerging from the base; the axons may have local collaterals but also project outside their cortical region" [CL:1001571, MGI:csmith, PMID:21597968]
synonym: "abnormal hippocampus projection neuron morphology" EXACT []
synonym: "abnormal hippocampus pyramidal neuron morphology" EXACT []
is_a: MP:0008284 ! abnormal hippocampus pyramidal cell layer
is_a: MP:0009939 ! abnormal hippocampus neuron morphology
property_value: http://purl.org/dc/terms/contributor https://orcid.org/0000-0003-3691-0324
created_by: csmith
creation_date: 2010-02-02T02:52:01Z

[Term]
id: MP:0009941
name: abnormal olfactory bulb interneuron morphology
def: "any structural anomaly of the group of neurons residing in the olfactory bulb that serve to process and refine signals arising from olfactory sensory neurons" [PMID:18603310]
is_a: MP:0000819 ! abnormal olfactory bulb morphology
is_a: MP:0000965 ! abnormal sensory neuron morphology
property_value: http://purl.org/dc/terms/contributor https://orcid.org/0000-0003-3691-0324
created_by: csmith
creation_date: 2010-02-02T03:44:21Z

[Term]
id: MP:0009942
name: abnormal olfactory bulb granule cell morphology
def: "any structural anomaly of the main intrinsic GABAergic neuron in the granule cell layer of the main olfactory bulb; dendrites of these cells receive synaptic input from mitral and tufted cell lateral dendrites in the external plexiform layer, and have synaptic outputs on those dendrites through reciprocal dendrodendritic synapses" [NLX:nifext_123]
synonym: "abnormal olfactory granule neuron morphology" EXACT []
xref: CL:0000626
xref: NLX:nifext_123 "NeuroLex.org"
is_a: MP:0009941 ! abnormal olfactory bulb interneuron morphology
is_a: MP:0009949 ! abnormal olfactory bulb granule cell layer morphology
property_value: http://purl.org/dc/terms/contributor https://orcid.org/0000-0003-3691-0324
created_by: csmith
creation_date: 2010-02-02T03:49:07Z

[Term]
id: MP:0009943
name: abnormal olfactory bulb periglomerular cell morphology
def: "any structural anomaly of the small neuron in the glomerular layer of the olfactory bulb whose dendrites arborize within a glomerulus, where it receives synaptic input from olfactory receptor cell axon terminals, and also engages in dendrodendritic interactions with mitral and tufted cell dendrites; uses both GABA and dopamine as a neurotransmitter" [NLX:nlx_cell_091202]
synonym: "abnormal olfactory bulb periglomerular neuron morphology" EXACT []
xref: NLX:nlx_cell_091202 "NeuroLex.org"
is_a: MP:0009941 ! abnormal olfactory bulb interneuron morphology
is_a: MP:0009948 ! abnormal olfactory bulb glomerular layer morphology
property_value: http://purl.org/dc/terms/contributor https://orcid.org/0000-0003-3691-0324
created_by: csmith
creation_date: 2010-02-02T03:49:38Z

[Term]
id: MP:0009944
name: abnormal olfactory lobe morphology
xref: MA:0002413
is_a: MP:0000787 ! abnormal telencephalon morphology
property_value: http://purl.org/dc/terms/contributor https://orcid.org/0000-0003-3691-0324
created_by: csmith
creation_date: 2010-02-04T11:26:33Z

[Term]
id: MP:0009945
name: abnormal accessory olfactory bulb morphology
def: "any structural anomaly of the forebrain region that coordinates sensory signaling arising from the vomeronasal organ; it is located on the dorsal-posterior portion of the main olfactory bulb, and the axons that leave the accessory olfactory bulb project to targets in the amygdala and hypothalamus" [MGI:csmith]
xref: MA:0000966
is_a: MP:0009944 ! abnormal olfactory lobe morphology
property_value: http://purl.org/dc/terms/contributor https://orcid.org/0000-0003-3691-0324
created_by: csmith
creation_date: 2010-02-04T11:31:49Z

[Term]
id: MP:0009946
name: abnormal olfactory bulb layer morphology
def: "any structural anomaly of the laminar structure of the forebrain region that coordinates neuronal signaling involved in the perception of smell" [ISBN:0-683-40008-8, MGI:csmith]
synonym: "abnormal olfactory bulb lamina morphology" EXACT []
is_a: MP:0000819 ! abnormal olfactory bulb morphology
property_value: http://purl.org/dc/terms/contributor https://orcid.org/0000-0003-3691-0324
created_by: csmith
creation_date: 2010-02-04T11:33:51Z

[Term]
id: MP:0009947
name: abnormal olfactory bulb external plexiform layer morphology
def: "any structural anomaly of the part of the olfactory bulb, lying superior to the mitral cell layer and inferior to the glomerular layer, which is mostly neuropil composed almost entirely of mitral and tufted cell dendrites, granule cell dendrites and their synaptic inputs" [NLX:nlx_96]
synonym: "abnormal olfactory bulb EPL morphology" EXACT []
xref: MA:0000969
xref: NLX:nlx_96 "NeuroLex.org"
is_a: MP:0009946 ! abnormal olfactory bulb layer morphology
property_value: http://purl.org/dc/terms/contributor https://orcid.org/0000-0003-3691-0324
created_by: csmith
creation_date: 2010-02-04T11:34:28Z

[Term]
id: MP:0009948
name: abnormal olfactory bulb glomerular layer morphology
xref: MA:0000970
is_a: MP:0009946 ! abnormal olfactory bulb layer morphology
property_value: http://purl.org/dc/terms/contributor https://orcid.org/0000-0003-3691-0324
created_by: csmith
creation_date: 2010-02-04T11:35:31Z

[Term]
id: MP:0009949
name: abnormal olfactory bulb granule cell layer morphology
synonym: "abnormal olfactory bulb GC layer morphology" EXACT []
xref: MA:0000971
is_a: MP:0009946 ! abnormal olfactory bulb layer morphology
property_value: http://purl.org/dc/terms/contributor https://orcid.org/0000-0003-3691-0324
created_by: csmith
creation_date: 2010-02-04T11:36:16Z

[Term]
id: MP:0009950
name: abnormal olfactory bulb internal plexiform layer morphology
synonym: "abnormal olfactory bulb IPL morphology" EXACT []
xref: MA:0000972
is_a: MP:0009946 ! abnormal olfactory bulb layer morphology
property_value: http://purl.org/dc/terms/contributor https://orcid.org/0000-0003-3691-0324
created_by: csmith
creation_date: 2010-02-04T11:36:51Z

[Term]
id: MP:0009951
name: abnormal olfactory bulb mitral cell layer morphology
synonym: "abnormal olfactory bulb MC layer morphology" EXACT []
xref: MA:0000973
is_a: MP:0009946 ! abnormal olfactory bulb layer morphology
property_value: http://purl.org/dc/terms/contributor https://orcid.org/0000-0003-3691-0324
created_by: csmith
creation_date: 2010-02-04T11:37:46Z

[Term]
id: MP:0009952
name: abnormal olfactory bulb subventricular zone morphology
def: "any structural anomaly of the region of mitotically active layer of cells surrounding the lateral brain ventricles that consists of migrating neuroblasts, astrocytes and transitory amplifying progenitor cells, that produce neurons that migrate to the olfactory bulb" [MGI:csmith]
synonym: "abnormal olfactory bulb SEZ morphology" EXACT []
synonym: "abnormal olfactory bulb subependymal layer" EXACT []
synonym: "abnormal olfactory bulb subependymal plate" EXACT []
synonym: "abnormal olfactory bulb subependymal zone morphology" EXACT []
synonym: "abnormal olfactory bulb SVZ morphology" EXACT []
xref: MA:0000974
is_a: MP:0000819 ! abnormal olfactory bulb morphology
is_a: MP:0004275 ! abnormal postnatal subventricular zone morphology
property_value: http://purl.org/dc/terms/contributor https://orcid.org/0000-0003-3691-0324
created_by: csmith
creation_date: 2010-02-04T11:38:44Z

[Term]
id: MP:0009953
name: abnormal olfactory tubercle morphology
def: "any structural anomaly of the region in the ventral telencephalon, prominent in rodents, but present in all mammals, consisting of a laminated cortical part and the cap/hilus region; it is traditionally viewed as part of the olfactory cortex but recognized by some as having a striatal character; according to many authors, the structure of the OT transitions from cortical like to striatal like along the lateral medial axis" [MGI:csmith, NLX:Maryann_Martone]
comment: This structure does not exist in primates.
xref: MA:0000976
is_a: MP:0005267 ! abnormal olfactory cortex morphology
property_value: http://purl.org/dc/terms/contributor https://orcid.org/0000-0003-3691-0324
created_by: csmith
creation_date: 2010-02-04T12:23:33Z

[Term]
id: MP:0009954
name: abnormal mitral cell morphology
def: "any structural anomaly of the large glutaminergic nerve cells whose dendrites synapse with axons of the olfactory receptor neurons in the glomerular layer of the olfactory bulb, and whose axons pass centrally in the olfactory tract to the olfactory cortex" [ISBN:0-683-40008-8]
synonym: "abnormal mitral neuron morphology" EXACT []
is_a: MP:0009951 ! abnormal olfactory bulb mitral cell layer morphology
property_value: http://purl.org/dc/terms/contributor https://orcid.org/0000-0003-3691-0324
created_by: csmith
creation_date: 2010-02-04T12:52:28Z

[Term]
id: MP:0009955
name: abnormal olfactory bulb tufted cell morphology
def: "any structural anomaly of the principal glutaminergic neuron located in the outer third of the external plexiform layer of the olfactory bulb; a single short primary dendrite traverses the outer external plexiform layer and terminates within an olfactory glomerulus in a tuft of branches, where it receives the input from olfactory receptor neuron axon terminals; axons of the tufted cells transfer information to a number of areas in the brain, including the piriform cortex, entorhinal cortex, olfactory tubercle, and amygdala" [NLX:nifext_121]
xref: NLX:nifext_121 "NeuroLex.org"
is_a: MP:0009947 ! abnormal olfactory bulb external plexiform layer morphology
property_value: http://purl.org/dc/terms/contributor https://orcid.org/0000-0003-3691-0324
created_by: csmith
creation_date: 2010-02-04T01:46:53Z

[Term]
id: MP:0009956
name: abnormal cerebellar layer morphology
def: "any structural anomaly of the laminar structure of the cerebellar cortex comprising the gray matter of the cerebellum" [MGI:csmith]
xref: MA:0000201
is_a: MP:0004097 ! abnormal cerebellar cortex morphology
property_value: http://purl.org/dc/terms/contributor https://orcid.org/0000-0003-3691-0324
created_by: csmith
creation_date: 2010-02-04T02:19:31Z

[Term]
id: MP:0009957
name: abnormal cerebellum vermis lobule morphology
def: "any structural anomaly of the region of a cerebellar lobule that resides in the central section of the cerebellum between the two hemispheres; in humans, vermis lobule regions may be nearly continuous with the cerebellar hemisphere lobules dorsally but are separated by deeper longitudinal fissues in the ventral regions; in mammals, the vermis portion of the cerebellum has a foliation pattern along the AP axis that is distinct from the lateral cerebellar hemispheres" [MGI:csmith, PMID:17506688]
is_a: MP:0000864 ! abnormal cerebellum vermis morphology
is_a: MP:0009964 ! abnormal cerebellum lobule morphology
property_value: http://purl.org/dc/terms/contributor https://orcid.org/0000-0003-3691-0324
created_by: csmith
creation_date: 2010-02-04T02:41:16Z

[Term]
id: MP:0009958
name: absent cerebellar granule cells
def: "absence of the small neurons of the granule cell layer that send parallel fibers to the upper molecular layer, where they synapse with Purkinje cell dendrites" [ISBN:0838580343]
synonym: "absent cerebellar granule neurons" EXACT []
is_a: MP:0008924 ! decreased cerebellar granule cell number
property_value: http://purl.org/dc/terms/contributor https://orcid.org/0000-0003-3691-0324
created_by: csmith
creation_date: 2010-02-04T04:10:40Z

[Term]
id: MP:0009959
name: abnormal cerebellar hemisphere morphology
def: "any structural anomaly of the paired regions of the cerebellum that lie outside and lateral to the central vermis" [MGI:csmith]
xref: MA:0000200
is_a: MP:0004097 ! abnormal cerebellar cortex morphology
property_value: http://purl.org/dc/terms/contributor https://orcid.org/0000-0003-3691-0324
created_by: csmith
creation_date: 2010-02-05T10:13:02Z

[Term]
id: MP:0009960
name: abnormal cerebellum anterior lobe morphology
def: "any structural anomaly of the region of the cerebellum that is anterior to the primary fissure" [ISBN:0838580343]
synonym: "abnormal cerebellum rostral lobe morphology" EXACT []
synonym: "abnormal paleocerebellum morphology" EXACT []
xref: MA:0000991
is_a: MP:0004097 ! abnormal cerebellar cortex morphology
property_value: http://purl.org/dc/terms/contributor https://orcid.org/0000-0003-3691-0324
created_by: csmith
creation_date: 2010-02-05T10:14:07Z

[Term]
id: MP:0009961
name: abnormal flocculonodular lobe morphology
def: "any structural anomaly of the small region of the cerebellum that is posterior to the posteriolateral fissure in humans; it receives input from the inferior and medial vestibular nuclei and sends fibers back to the vestibular nuclei, and processes and integrates these signals to allow for the constant maintenance of balance" [http:www.spiritus-temporis.com/cerebellum/anatomy.html, ISBN:0838580343]
synonym: "abnormal archicerebellum morphology" EXACT []
synonym: "abnormal vestibulocerebellum morphology" EXACT []
is_a: MP:0004097 ! abnormal cerebellar cortex morphology
property_value: http://purl.org/dc/terms/contributor https://orcid.org/0000-0003-3691-0324
created_by: csmith
creation_date: 2010-02-05T10:15:15Z

[Term]
id: MP:0009962
name: abnormal cerebellum posterior lobe morphology
def: "any structural anomaly of the region of the cerebellum that is posterior to the primary fissure and anterior to the posteriolateral fissure" [ISBN:0838580343]
synonym: "abnormal cerebellum caudal lobe morphology" EXACT []
synonym: "abnormal neocerebellum morphology" EXACT []
is_a: MP:0004097 ! abnormal cerebellar cortex morphology
property_value: http://purl.org/dc/terms/contributor https://orcid.org/0000-0003-3691-0324
created_by: csmith
creation_date: 2010-02-05T10:16:51Z

[Term]
id: MP:0009963
name: abnormal cerebellum hemisphere lobule morphology
def: "any structural anomaly of the region of a cerebellar lobule that resides in either of the lateral sections of the cerebellum outside the vermis; in mammals, the vermis portion of the cerebellum has a foliation pattern along the AP axis that is distinct from the lateral cerebellar hemispheres; distinct species specific differences in hemisphere lobulation occurs among mammals, with greatest complexity in primates" [MGI:csmith, PMID:17506688, PMID:19693030]
is_a: MP:0009959 ! abnormal cerebellar hemisphere morphology
is_a: MP:0009964 ! abnormal cerebellum lobule morphology
property_value: http://purl.org/dc/terms/contributor https://orcid.org/0000-0003-3691-0324
created_by: csmith
creation_date: 2010-02-05T10:32:12Z

[Term]
id: MP:0009964
name: abnormal cerebellum lobule morphology
def: "any structural anomaly of the ten gyri of the cerebellar cortex" [ISBN:0-683-40008-8]
synonym: "abnormal cerebellar folia morphology" EXACT []
synonym: "abnormal cerebellar gyri morphology" EXACT []
is_a: MP:0004097 ! abnormal cerebellar cortex morphology
property_value: http://purl.org/dc/terms/contributor https://orcid.org/0000-0003-3691-0324
created_by: csmith
creation_date: 2010-02-05T12:37:36Z

[Term]
id: MP:0009965
name: abnormal cerebellum lateral hemisphere morphology
def: "any structural anomaly of the most lateral paired regions of the cerebellum; the lateral zone receives input from the parietal cortex via pontocerebellar mossy fibers regarding the location and position of the body and integrates input signals with indications of muscle activity" [http://www.spiritus-temporis.com/cerebellum/anatomy.html, ISBN:0838580343]
synonym: "abnormal cerebellum lateral zone morphology" EXACT []
synonym: "abnormal cerebrocerebellum morphology" EXACT []
is_a: MP:0009959 ! abnormal cerebellar hemisphere morphology
property_value: http://purl.org/dc/terms/contributor https://orcid.org/0000-0003-3691-0324
created_by: csmith
creation_date: 2010-02-05T12:40:36Z

[Term]
id: MP:0009966
name: abnormal cerebellum intermediate hemisphere morphology
def: "any structural anomaly of the paired regions of the cerebellar hemisphere that lie adjacent to the vermis and are between the vermis and lateral regions of the hemispheres; it receives input from the corticopontocerebellar fibers that originate from the motor cortex, and also receives sensory feedback from the muscles; these signals are integrated by this region, to coordinate muscle activity with motor inputs" [http://www.spiritus-temporis.com/cerebellum/anatomy.html, ISBN:0838580343]
synonym: "abnormal cerebellum paravermis morphology" RELATED []
synonym: "abnormal paravermal cortical zone moprhology" EXACT []
synonym: "abnormal spinocerebellum morphology intermediate part" EXACT []
is_a: MP:0009959 ! abnormal cerebellar hemisphere morphology
property_value: http://purl.org/dc/terms/contributor https://orcid.org/0000-0003-3691-0324
created_by: csmith
creation_date: 2010-02-05T12:41:17Z

[Term]
id: MP:0009967
name: abnormal neuron proliferation
def: "any anomaly in the ability of a neuron to undergo rapid expansion by cell division" [MGI:csmith]
is_a: MP:0000350 ! abnormal cell proliferation
is_a: MP:0004811 ! abnormal neuron physiology
property_value: http://purl.org/dc/terms/contributor https://orcid.org/0000-0003-3691-0324
created_by: csmith
creation_date: 2010-02-08T11:08:37Z

[Term]
id: MP:0009968
name: abnormal cerebellar granule cell precursor proliferation
def: "any anomaly in the ability of a cerebellar granule cell precursor population to undergo rapid expansion by cell division" [MGI:csmith]
is_a: MP:0009967 ! abnormal neuron proliferation
property_value: http://purl.org/dc/terms/contributor https://orcid.org/0000-0003-3691-0324
created_by: csmith
creation_date: 2010-02-08T11:08:57Z

[Term]
id: MP:0009969
name: abnormal cerebral cortex pyramidal cell morphology
def: "any structural anomaly of the projection neurons in the pyramidal cell layer of the cerebral cortex" [ISBN:0-683-40008-8]
synonym: "abnormal cerebral cortex projection neuron morphology" EXACT []
synonym: "abnormal cerebral cortex pyramidal neuron morphology" EXACT []
is_a: MP:0000788 ! abnormal cerebral cortex morphology
is_a: MP:0002882 ! abnormal neuron morphology
property_value: http://purl.org/dc/terms/contributor https://orcid.org/0000-0003-3691-0324
created_by: csmith
creation_date: 2010-02-08T01:32:27Z

[Term]
id: MP:0009970
name: increased hippocampus pyramidal cell number
def: "increased number of the multipolar projection neurons in the hippocampus pyramidal cell layer" [MGI:csmith]
synonym: "increased hippocampus projection neuron cell number" EXACT []
synonym: "increased hippocampus pyramidal neuron cell number" EXACT []
is_a: MP:0008947 ! increased neuron number
is_a: MP:0009940 ! abnormal hippocampus pyramidal cell morphology
property_value: http://purl.org/dc/terms/contributor https://orcid.org/0000-0003-3691-0324
created_by: csmith
creation_date: 2010-02-08T01:54:08Z

[Term]
id: MP:0009971
name: decreased hippocampus pyramidal cell number
def: "decreased number of the multipolar projection neurons in the hippocampus pyramidal cell layer" [MGI:csmith]
synonym: "decreased hippocampus projection neuron cell number" EXACT []
synonym: "decreased hippocampus pyramidal neuron cell number" EXACT []
synonym: "reduced hippocampus projection neuron cell number" EXACT []
synonym: "reduced hippocampus pyramidal neuron cell number" EXACT []
is_a: MP:0008948 ! decreased neuron number
is_a: MP:0009940 ! abnormal hippocampus pyramidal cell morphology
property_value: http://purl.org/dc/terms/contributor https://orcid.org/0000-0003-3691-0324
created_by: csmith
creation_date: 2010-02-08T01:54:38Z

[Term]
id: MP:0009972
name: absent hippocampus pyramidal cells
def: "absence of the multipolar projection neurons in the hippocampus pyramidal cell layer" [MGI:csmith]
synonym: "absent hippocampus projection neuron cells" EXACT []
synonym: "absent hippocampus pyramidal neuron cells" EXACT []
is_a: MP:0009971 ! decreased hippocampus pyramidal cell number
property_value: http://purl.org/dc/terms/contributor https://orcid.org/0000-0003-3691-0324
created_by: csmith
creation_date: 2010-02-08T01:55:00Z

[Term]
id: MP:0009973
name: increased cerebral cortex pyramidal cell number
def: "increased number of the projection neurons in the pyramidal cell layer of the cerebral cortex" [ISBN:0-683-40008-8]
synonym: "increased cerebral cortex projection neuron cell number" EXACT []
synonym: "increased cerebral cortex pyramidal neuron cell number" EXACT []
is_a: MP:0008947 ! increased neuron number
is_a: MP:0009969 ! abnormal cerebral cortex pyramidal cell morphology
property_value: http://purl.org/dc/terms/contributor https://orcid.org/0000-0003-3691-0324
created_by: csmith
creation_date: 2010-02-08T01:55:26Z

[Term]
id: MP:0009974
name: decreased cerebral cortex pyramidal cell number
def: "reduced number of the projection neurons in the pyramidal cell layer of the cerebral cortex" [ISBN:0-683-40008-8]
synonym: "decreased cerebral cortex projection neuron cell number" EXACT []
synonym: "decreased cerebral cortex pyramidal neuron cell number" EXACT []
synonym: "reduced cerebral cortex projection neuron cell number" EXACT []
synonym: "reduced cerebral cortex pyramidal neuron cell number" EXACT []
is_a: MP:0008948 ! decreased neuron number
is_a: MP:0009969 ! abnormal cerebral cortex pyramidal cell morphology
property_value: http://purl.org/dc/terms/contributor https://orcid.org/0000-0003-3691-0324
created_by: csmith
creation_date: 2010-02-08T01:55:54Z

[Term]
id: MP:0009975
name: absent cerebral cortex pyramidal cells
def: "absence of the projection neurons in the pyramidal cell layer of the cerebral cortex" [ISBN:0-683-40008-8]
synonym: "absent cerebral cortex projection neuron cells" EXACT []
synonym: "absent cerebral cortex pyramidal neuron cells" EXACT []
is_a: MP:0009974 ! decreased cerebral cortex pyramidal cell number
property_value: http://purl.org/dc/terms/contributor https://orcid.org/0000-0003-3691-0324
created_by: csmith
creation_date: 2010-02-08T01:56:17Z

[Term]
id: MP:0009976
name: abnormal cerebellar peduncle morphology
def: "any structural anomaly of any of the three large paired bundles of nerve fibers that connect the cerebellum to the brain stem" [MGI:csmith]
xref: MA:0002742
is_a: MP:0009978 ! abnormal cerebellum white matter morphology
property_value: http://purl.org/dc/terms/contributor https://orcid.org/0000-0003-3691-0324
created_by: csmith
creation_date: 2010-02-08T03:41:55Z

[Term]
id: MP:0009977
name: abnormal cerebellar granule cell migration
def: "any anomaly in the movement of cerebellar granule cell neurons from the germinal zone into the granule cell layer of the cerebellum along radial glia fibers during development of the cerebellar cortex" [MGI:csmith]
is_a: MP:0006009 ! abnormal neuronal migration
property_value: http://purl.org/dc/terms/contributor https://orcid.org/0000-0003-3691-0324
created_by: csmith
creation_date: 2010-02-08T04:16:50Z

[Term]
id: MP:0009978
name: abnormal cerebellum white matter morphology
xref: MA:0002430
is_a: MP:0000849 ! abnormal cerebellum morphology
is_a: MP:0008026 ! abnormal brain white matter morphology
property_value: http://purl.org/dc/terms/contributor https://orcid.org/0000-0003-3691-0324
created_by: csmith
creation_date: 2010-02-11T09:46:07Z

[Term]
id: MP:0009979
name: abnormal cerebellum deep nucleus morphology
def: "any structural anomaly of the gray matter nuclei located in the center of the cerebellum, embedded in the white matter, which receive inhibitory (GABAergic) inputs from Purkinje cells in the cerebellar cortex and excitatory (glutamatergic) inputs from mossy fiber pathways; all output fibers of the cerebellum originate from the these nuclei" [http://www.spiritus-temporis.com/cerebellum/anatomy.html]
synonym: "abnormal cerebellum deep nuclei morphology" EXACT []
xref: MA:0000203
is_a: MP:0000849 ! abnormal cerebellum morphology
property_value: http://purl.org/dc/terms/contributor https://orcid.org/0000-0003-3691-0324
created_by: csmith
creation_date: 2010-02-11T09:46:40Z

[Term]
id: MP:0009980
name: abnormal cerebellum dentate nucleus morphology
def: "any structural anomaly of the largest and most lateral of the deep cerebellum nuclei; it receives axons of Purkinje cells in the lateral cerebellar hemisphere (neocerebellum) and receives its afferents from the premotor cortex and the supplementary motor cortex through the pontocerebellar system, and its efferents project through the superior cerebellar peduncle and is a major source of its fibers" [ISBN:0-683-40008-8]
synonym: "abnormal cerebellum lateral nucleus morphology" EXACT []
synonym: "abnormal corpus dentatum morphology" EXACT []
synonym: "abnormal dentate cerebellar nucleus morphology" EXACT []
synonym: "abnormal lateral cerebellar nucleus morphology" EXACT []
xref: MA:0001008
is_a: MP:0009979 ! abnormal cerebellum deep nucleus morphology
property_value: http://purl.org/dc/terms/contributor https://orcid.org/0000-0003-3691-0324
created_by: csmith
creation_date: 2010-02-11T10:27:56Z

[Term]
id: MP:0009981
name: abnormal cerebellum emboliform nucleus morphology
def: "any structural anomaly of the small wedge shaped nucleus interposed between the dentate and fastigial nuclei; it receives axons from Purkinje cells of the intermediate area of the cerebral hemispheres and most of its efferent connections travel via the superior cerebellar peduncle" [ISBN:0-683-40008-8]
synonym: "abnormal anterior interposed nucleus morphology" EXACT []
synonym: "abnormal anterior interpositus nucleus morphology" EXACT []
synonym: "abnormal embolus morphologoy" EXACT []
is_a: MP:0009984 ! abnormal cerebellum interpositus nucleus morphology
property_value: http://purl.org/dc/terms/contributor https://orcid.org/0000-0003-3691-0324
created_by: csmith
creation_date: 2010-02-11T10:29:00Z

[Term]
id: MP:0009982
name: abnormal cerebellum globose nucleus morphology
def: "any structural anomaly of the two or three small masses of gray matter that is located medial to the emboliform nucleus and lateral to the fastigial nucleus; it receives axons from the intermediate area of the cerebellar hemispheres and its afferents exit through the superior cerebellar peduncle; it is recognized in human cerebellum but is not distinguishable in all mammalian species" [ISBN:0-683-40008-8]
synonym: "abnormal posterior interposed nucleus morphology" EXACT []
synonym: "abnormal posterior interpositus nucleus morphology" EXACT []
is_a: MP:0009984 ! abnormal cerebellum interpositus nucleus morphology
property_value: http://purl.org/dc/terms/contributor https://orcid.org/0000-0003-3691-0324
created_by: csmith
creation_date: 2010-02-11T10:29:35Z

[Term]
id: MP:0009983
name: abnormal cerebellum fastigial nucleus morphology
def: "any structural anomaly of the most medial of the cerebellar nuclei; it receives its afferent input from Purkinje cells of the flocculonodular lobe and the vermis, and most of its efferent connections travel via the inferior cerebellar peduncle to the vestibular nuclei and to the medullary reticular formation" [ISBN:0-683-40008-8]
synonym: "abnormal cerebellum roof nucleus morphology" EXACT []
synonym: "abnormal cerebellum tectal nucleus morphology" EXACT []
synonym: "abnormal medial cerebellar nucleus morphology" EXACT []
xref: MA:0001009
is_a: MP:0009979 ! abnormal cerebellum deep nucleus morphology
property_value: http://purl.org/dc/terms/contributor https://orcid.org/0000-0003-3691-0324
created_by: csmith
creation_date: 2010-02-11T10:30:15Z

[Term]
id: MP:0009984
name: abnormal cerebellum interpositus nucleus morphology
def: "any structural anomaly of the nucleus composed of the globose and emboliform nuclei of the cerebellum; in some mammalian species the globose nucleus is not distinguishable" [ISBN:0-683-40008-8]
synonym: "abnormal cerebellum interposed nucleus morphology" EXACT []
is_a: MP:0009979 ! abnormal cerebellum deep nucleus morphology
property_value: http://purl.org/dc/terms/contributor https://orcid.org/0000-0003-3691-0324
created_by: csmith
creation_date: 2010-02-11T11:51:12Z

[Term]
id: MP:0009985
name: abnormal inferior cerebellar peduncle morphology
def: "any structural anomaly of the paired cerebellar peduncles that connects the medulla spinalis and medulla oblongata with the cerebellum, and is composed of juxtarestiform body and restiform body; it carries many types of input and output fibers that are mainly concerned with integrating proprioceptive sensory input with motor vestibular functions such as balance and posture maintenance" [ISBN:0-683-40008-8]
is_a: MP:0009976 ! abnormal cerebellar peduncle morphology
property_value: http://purl.org/dc/terms/contributor https://orcid.org/0000-0003-3691-0324
created_by: csmith
creation_date: 2010-02-11T12:50:42Z

[Term]
id: MP:0009986
name: abnormal middle cerebellar peduncle morphology
def: "any structural anomaly of the largest of the three paired cerebellar peduncles; it is composed mainly of afferent fibers that originate within the pontine nuclei as part of the massive corticopontocerebellar tract, whose fibers descend from the sensory and motor areas of the cerebral neocortex, through the pons and into the cerebellar nuclei and cortex" [ISBN:0-683-40008-8]
is_a: MP:0009976 ! abnormal cerebellar peduncle morphology
property_value: http://purl.org/dc/terms/contributor https://orcid.org/0000-0003-3691-0324
created_by: csmith
creation_date: 2010-02-11T12:50:42Z

[Term]
id: MP:0009987
name: abnormal superior cerebellar peduncle morphology
def: "any structural anomaly of the major output pathway of the cerebellum; most of the efferent fibers originate within the cerebellum dentate nucleus and cerebellum interpositus nuclei, which in turn project to various midbrain structures including the red nucleus, the ventral lateral/ventral anterior nucleus of the thalamus, and the medulla; most of the fibers that pass through this peduncle are involved in pathways important in motor planning" [ISBN:0-683-40008-8]
is_a: MP:0009976 ! abnormal cerebellar peduncle morphology
property_value: http://purl.org/dc/terms/contributor https://orcid.org/0000-0003-3691-0324
created_by: csmith
creation_date: 2010-02-11T12:50:42Z

[Term]
id: MP:0009988
name: abnormal cerebellum vermis lobule I morphology
synonym: "abnormal ungula lobule morphology" EXACT []
is_a: MP:0000867 ! abnormal cerebellum anterior vermis morphology
is_a: MP:0009957 ! abnormal cerebellum vermis lobule morphology
property_value: http://purl.org/dc/terms/contributor https://orcid.org/0000-0003-3691-0324
created_by: csmith
creation_date: 2010-02-11T02:23:06Z

[Term]
id: MP:0009989
name: abnormal cerebellum vermis lobule II morphology
comment: The central lobule (lobules II/III) is a single structure in humans, but it is divided by the posterior superior fissure in rodents.
synonym: "abnormal central lobule morphology anterior part" EXACT []
is_a: MP:0000867 ! abnormal cerebellum anterior vermis morphology
is_a: MP:0009957 ! abnormal cerebellum vermis lobule morphology
property_value: http://purl.org/dc/terms/contributor https://orcid.org/0000-0003-3691-0324
created_by: csmith
creation_date: 2010-02-11T02:23:06Z

[Term]
id: MP:0009990
name: abnormal cerebellum vermis lobule III morphology
comment: The central lobule (lobules II/III) is a single structure in humans, but it is divided by the posterior superior fissure in rodents.
synonym: "abnormal central lobule morphology posterior part" EXACT []
is_a: MP:0000867 ! abnormal cerebellum anterior vermis morphology
is_a: MP:0009957 ! abnormal cerebellum vermis lobule morphology
property_value: http://purl.org/dc/terms/contributor https://orcid.org/0000-0003-3691-0324
created_by: csmith
creation_date: 2010-02-11T02:23:06Z

[Term]
id: MP:0009991
name: abnormal cerebellum vermis lobule IV morphology
comment: The culmen lobule (lobules IV/V) is a single structure in humans, but it is divided by the intraculminate fissure in many rodents. In some mouse strains such as SLJ/J, the intraculminate fissure is absent, in some strains such as DBA/2J it is present, and other strains (C57BL/10J and BALB/cJ) exhibit considerable variablility (PMID: 1953602).
synonym: "abnormal culmen lobule morphology anterior part" EXACT []
is_a: MP:0000867 ! abnormal cerebellum anterior vermis morphology
is_a: MP:0009957 ! abnormal cerebellum vermis lobule morphology
property_value: http://purl.org/dc/terms/contributor https://orcid.org/0000-0003-3691-0324
created_by: csmith
creation_date: 2010-02-11T02:23:06Z

[Term]
id: MP:0009992
name: abnormal cerebellum vermis lobule IX morphology
synonym: "abnormal uvula lobule morphology" EXACT []
synonym: "abnormal vermal uvula morphology" EXACT []
is_a: MP:0000869 ! abnormal cerebellum posterior vermis morphology
is_a: MP:0009957 ! abnormal cerebellum vermis lobule morphology
property_value: http://purl.org/dc/terms/contributor https://orcid.org/0000-0003-3691-0324
created_by: csmith
creation_date: 2010-02-11T02:23:06Z

[Term]
id: MP:0009993
name: abnormal cerebellum vermis lobule V morphology
comment: The culmen lobule (lobules IV/V) is a single structure in humans, but it is divided by the intraculminate fissure in many rodents. In some mouse strains such as SLJ/J, the intraculminate fissure is absent, in some strains such as DBA/2J it is present, and other strains (C57BL/10J and BALB/cJ) exhibit considerable variablility (PMID: 1953602).
synonym: "abnormal culmen lobule morphology posterior part" EXACT []
is_a: MP:0000867 ! abnormal cerebellum anterior vermis morphology
is_a: MP:0009957 ! abnormal cerebellum vermis lobule morphology
property_value: http://purl.org/dc/terms/contributor https://orcid.org/0000-0003-3691-0324
created_by: csmith
creation_date: 2010-02-11T02:23:06Z

[Term]
id: MP:0009994
name: abnormal cerebellum vermis lobule VI morphology
synonym: "abnormal declive lobule morphology" EXACT []
is_a: MP:0000869 ! abnormal cerebellum posterior vermis morphology
is_a: MP:0009957 ! abnormal cerebellum vermis lobule morphology
property_value: http://purl.org/dc/terms/contributor https://orcid.org/0000-0003-3691-0324
created_by: csmith
creation_date: 2010-02-11T02:23:06Z

[Term]
id: MP:0009995
name: abnormal cerebellum vermis lobule VII morphology
comment: In rodents, vermis lobule VII is a single structure. In humans, it is cleft by the horizontal fissure into distinct folium (VIIa) and tuber (VIIb) lobules.
synonym: "abnormal folium lobule morphology" NARROW []
synonym: "abnormal tuber lobule morphology" NARROW []
is_a: MP:0000869 ! abnormal cerebellum posterior vermis morphology
is_a: MP:0009957 ! abnormal cerebellum vermis lobule morphology
property_value: http://purl.org/dc/terms/contributor https://orcid.org/0000-0003-3691-0324
created_by: csmith
creation_date: 2010-02-11T02:23:06Z

[Term]
id: MP:0009996
name: abnormal cerebellum vermis lobule VIII morphology
synonym: "abnormal cerebellar pyramid morphology" EXACT []
synonym: "abnormal pyramid of vermis morphology" EXACT []
synonym: "abnormal pyramis of cerebellum morphology" EXACT []
synonym: "abnormal vermal pyramis morphology" EXACT []
is_a: MP:0000869 ! abnormal cerebellum posterior vermis morphology
is_a: MP:0009957 ! abnormal cerebellum vermis lobule morphology
property_value: http://purl.org/dc/terms/contributor https://orcid.org/0000-0003-3691-0324
created_by: csmith
creation_date: 2010-02-11T02:23:06Z

[Term]
id: MP:0009997
name: abnormal cerebellum vermis lobule X morphology
synonym: "abnormal nodulus lobule morphology" EXACT []
is_a: MP:0009957 ! abnormal cerebellum vermis lobule morphology
is_a: MP:0009961 ! abnormal flocculonodular lobe morphology
property_value: http://purl.org/dc/terms/contributor https://orcid.org/0000-0003-3691-0324
created_by: csmith
creation_date: 2010-02-11T02:23:06Z

[Term]
id: MP:0009998
name: abnormal cerebellum vermis lobule VIIa morphology
comment: In rodents, vermis lobule VII is a single structure. In humans, it is cleft by the horizontal fissure into distinct folium (VIIa) and tuber (VIIb) lobules.
synonym: "abnormal folium lobule morphology" EXACT []
synonym: "abnormal folium of vermis morphology" EXACT []
synonym: "abnormal folium vermis morphology" EXACT []
is_a: MP:0009995 ! abnormal cerebellum vermis lobule VII morphology
property_value: http://purl.org/dc/terms/contributor https://orcid.org/0000-0003-3691-0324
created_by: csmith
creation_date: 2010-02-12T11:14:53Z

[Term]
id: MP:0009999
name: abnormal cerebellum vermis lobule VIIb morphology
comment: In rodents, vermis lobule VII is a single structure. In humans, it is cleft by the horizontal fissure into distinct folium (VIIa) and tuber (VIIb) lobules.
synonym: "abnormal tuber dorsale morphology" EXACT []
synonym: "abnormal tuber lobule morphology" EXACT []
synonym: "abnormal tuber of vermis morphology" EXACT []
synonym: "abnormal tuber valvulae morphology" EXACT []
synonym: "abnormal tuber vermis morphology" EXACT []
is_a: MP:0009995 ! abnormal cerebellum vermis lobule VII morphology
property_value: http://purl.org/dc/terms/contributor https://orcid.org/0000-0003-3691-0324
created_by: csmith
creation_date: 2010-02-12T11:16:00Z

[Term]
id: MP:0010000
name: abnormal copula pyramidis morphology
comment: This is a structure present in rodents and is not present in humans. The cerebellum hemisphere structure and lobulation is dramatically different between these species.
synonym: "abnormal COP morphology" EXACT []
is_a: MP:0009963 ! abnormal cerebellum hemisphere lobule morphology
property_value: http://purl.org/dc/terms/contributor https://orcid.org/0000-0003-3691-0324
created_by: csmith
creation_date: 2010-02-12T11:19:18Z

[Term]
id: MP:0010001
name: abnormal ansiform lobule morphology
comment: This is a structure present in rodents and is not present in humans. The cerebellum hemisphere structure and lobulation is dramatically different between these species.
is_a: MP:0009963 ! abnormal cerebellum hemisphere lobule morphology
property_value: http://purl.org/dc/terms/contributor https://orcid.org/0000-0003-3691-0324
created_by: csmith
creation_date: 2010-02-12T11:20:47Z

[Term]
id: MP:0010002
name: abnormal ansiform lobule crus I morphology
comment: This is a structure present in rodents and is not present in humans. The cerebellum hemisphere structure and lobulation is dramatically different between these species.
is_a: MP:0010001 ! abnormal ansiform lobule morphology
property_value: http://purl.org/dc/terms/contributor https://orcid.org/0000-0003-3691-0324
created_by: csmith
creation_date: 2010-02-12T11:21:16Z

[Term]
id: MP:0010003
name: abnormal ansiform lobule crus II morphology
comment: This is a structure present in rodents and is not present in humans. The cerebellum hemisphere structure and lobulation is dramatically different between these species.
is_a: MP:0010001 ! abnormal ansiform lobule morphology
property_value: http://purl.org/dc/terms/contributor https://orcid.org/0000-0003-3691-0324
created_by: csmith
creation_date: 2010-02-12T11:21:38Z

[Term]
id: MP:0010004
name: abnormal paramedian lobule morphology
comment: This is a structure present in rodents and is not present in humans. The cerebellum hemisphere structure and lobulation is dramatically different between these species.
synonym: "abnormal paramedial lobule morphology" EXACT []
synonym: "abormal PML morphology" EXACT []
is_a: MP:0009963 ! abnormal cerebellum hemisphere lobule morphology
property_value: http://purl.org/dc/terms/contributor https://orcid.org/0000-0003-3691-0324
created_by: csmith
creation_date: 2010-02-12T11:22:59Z

[Term]
id: MP:0010005
name: abnormal lobule simplex morphology
comment: This is a structure present in rodents and is not present in humans. The cerebellum hemisphere structure and lobulation is dramatically different between these species.
synonym: "abnormal LS morphology" EXACT []
synonym: "abnormal simple lobule morphology" EXACT []
is_a: MP:0009963 ! abnormal cerebellum hemisphere lobule morphology
property_value: http://purl.org/dc/terms/contributor https://orcid.org/0000-0003-3691-0324
created_by: csmith
creation_date: 2010-02-12T11:24:12Z

[Term]
id: MP:0010006
name: abnormal flocculus morphology
def: "any structural anomaly of the small region of the cerebellum that receives input from the inferior and medial vestibular nuclei and sends fibers back to the vestibular nuclei, and processes and integrates these signals to allow for the constant maintenance of balance" [ISBN:0838580343, MGI:csmith]
comment: This is a structure present in both rodents and humans, but the location and morphology is dramatically different between these species.
is_a: MP:0009959 ! abnormal cerebellar hemisphere morphology
property_value: http://purl.org/dc/terms/contributor https://orcid.org/0000-0003-3691-0324
created_by: csmith
creation_date: 2010-02-12T11:28:41Z

[Term]
id: MP:0010007
name: abnormal paraflocculus morphology
comment: This is a structure present in both rodents and humans, but the location and morphology is dramatically different between these species.
is_a: MP:0009959 ! abnormal cerebellar hemisphere morphology
property_value: http://purl.org/dc/terms/contributor https://orcid.org/0000-0003-3691-0324
created_by: csmith
creation_date: 2010-02-12T11:29:15Z

[Term]
id: MP:0010008
name: abnormal Purkinje cell migration
def: "any anomaly in the movement of immature Purkinje cells from the ventricular zone of the fourth ventricle along radial glial cells to the forming Purkinje cell layer during development of the cerebellar cortex" [MGI:csmith]
synonym: "abnormal Purkinje neuron migration" EXACT []
is_a: MP:0006009 ! abnormal neuronal migration
property_value: http://purl.org/dc/terms/contributor https://orcid.org/0000-0003-3691-0324
created_by: csmith
creation_date: 2010-02-15T11:34:30Z

[Term]
id: MP:0010009
name: abnormal piriform cortex morphology
def: "any structural anomaly of the subdivision of the laminated olfactory cortex with only three main layers that receive monosynaptic input from the olfactory bulb via the lateral olfactory tract; it is located bilaterally in the ventrolateral forebrain and is commonly divided into anterior and posterior regions" [PMID:17714095]
synonym: "abnormal lateral olfactory gyrus morphology" RELATED []
synonym: "abnormal piriform area morphology" EXACT []
synonym: "abnormal primary olfactory cortex morphology" EXACT []
synonym: "abnormal pyriform cortex morphology" EXACT []
xref: MA:0000978
is_a: MP:0005267 ! abnormal olfactory cortex morphology
property_value: http://purl.org/dc/terms/contributor https://orcid.org/0000-0003-3691-0324
created_by: csmith
creation_date: 2010-02-16T12:49:07Z

[Term]
id: MP:0010010
name: abnormal islands of Calleja morphology
def: "any structural anomaly of the seven small groups of granule cells in the polymorph layer of the olfactory tubercle and one large group, the insula magna, which lies along the border between septum, nucleus accumbens and nucleus of the diagonal band" [PMID:80412]
comment: The islands of Calleja are located within the olfactory tubercle in most species; however, in primates these islands are located within the nucleus accumbens, since the olfactory tubercle is absent or extremely rudimentary in the brains of primates. We have currently placed this term as a child of both abnormal nucleus accumbens morphology and abnormal olfactory tubercle morphology but we may need to reconsider this placement.
xref: MA:0000977
is_a: MP:0004080 ! abnormal nucleus accumbens morphology
is_a: MP:0009953 ! abnormal olfactory tubercle morphology
property_value: http://purl.org/dc/terms/contributor https://orcid.org/0000-0003-3691-0324
created_by: csmith
creation_date: 2010-02-16T02:00:17Z

[Term]
id: MP:0010011
name: ectopic hippocampus pyramidal cells
def: "the hippocampus pyramidal cell body resides in places other than the pyramidal cell layer of the hippocampus" [MGI:csmith]
synonym: "ectopic hippocampus pyramidal neurons" EXACT []
is_a: MP:0009940 ! abnormal hippocampus pyramidal cell morphology
is_a: MP:0011723 ! ectopic neuron
property_value: http://purl.org/dc/terms/contributor https://orcid.org/0000-0003-3691-0324
created_by: csmith
creation_date: 2010-02-16T02:38:08Z

[Term]
id: MP:0010012
name: ectopic cerebral cortex pyramidal cells
def: "the cerebral cortex pyramidal cell body resides in places other than the pyramidal cell layer of the cerebral cortex" [MGI:csmith]
synonym: "ectopic cerebral cortex pyramidal neurons" EXACT []
is_a: MP:0009969 ! abnormal cerebral cortex pyramidal cell morphology
is_a: MP:0011723 ! ectopic neuron
property_value: http://purl.org/dc/terms/contributor https://orcid.org/0000-0003-3691-0324
created_by: csmith
creation_date: 2010-02-16T02:39:06Z

[Term]
id: MP:0010013
name: cerebral cortex pyramidal cell degeneration
def: "a retrogressive impairment or destruction of the projection neuron in the pyramidal layer of the cerebral cortex" [MGI:csmith]
synonym: "cerebral cortex pyramidal neuron degeneration" EXACT []
is_a: MP:0009969 ! abnormal cerebral cortex pyramidal cell morphology
property_value: http://purl.org/dc/terms/contributor https://orcid.org/0000-0003-3691-0324
created_by: csmith
creation_date: 2010-02-16T02:45:00Z

[Term]
id: MP:0010014
name: hippocampus pyramidal cell degeneration
def: "a retrogressive impairment or destruction of a multipolar projection neuron in the hippocampus pyramidal cell layer" [MGI:csmith]
synonym: "hippocampal pyramidal cell degeneration" EXACT []
synonym: "hippocampus pyramidal neuron degeneration" EXACT []
is_a: MP:0009940 ! abnormal hippocampus pyramidal cell morphology
property_value: http://purl.org/dc/terms/contributor https://orcid.org/0000-0003-3691-0324
created_by: csmith
creation_date: 2010-02-16T02:46:16Z

[Term]
id: MP:0010015
name: abnormal cuticular plate morphology
def: "any structural anomaly of the firm laminar network of actin filaments in the organ of Corti to which the apical ends of the cochlear hair cells attach and through which their stereocilia project" [PMID:12324381]
is_a: MP:0000042 ! abnormal organ of Corti morphology
property_value: http://purl.org/dc/terms/contributor https://orcid.org/0000-0003-3691-0324
created_by: csmith
creation_date: 2010-02-16T04:25:17Z

[Term]
id: MP:0010016
name: variable depigmentation
alt_id: MP:0002198
def: "absence or loss of normal pigment in the skin in various and irregular patterns" [MGI:llw2]
synonym: "vitiligo" EXACT []
synonym: "white skin spotting" EXACT []
is_a: MP:0002095 ! abnormal skin pigmentation
property_value: http://purl.org/dc/terms/contributor https://orcid.org/0000-0003-3691-0324
created_by: csmith
creation_date: 2010-02-17T03:11:22Z

[Term]
id: MP:0010017
name: visceral vascular congestion
def: "obstruction of the normal flux of blood within the blood vessel network of the internal organs enclosed within the cavity of the body, such as the thoracic, abdominal, endocrine, and pelvic organs" [MGI:anna]
is_a: MP:0000255 ! blood vessel congestion
property_value: http://purl.org/dc/terms/contributor https://orcid.org/0000-0003-3691-0324
created_by: csmith
creation_date: 2010-02-17T03:19:25Z

[Term]
id: MP:0010018
name: pulmonary vascular congestion
alt_id: MP:0010888
def: "obstruction of the normal flux of blood within the blood vessel network of the lung resulting in engorgement of pulmonary vessels; frequently precedes pulmonary edema" [MGI:anna, MGI:csmith]
synonym: "congested lung vasculature" EXACT []
synonym: "lung vascular congestion" EXACT []
synonym: "pulmonary congestion" EXACT []
synonym: "PVC" EXACT []
is_a: MP:0004007 ! abnormal lung vasculature morphology
is_a: MP:0010017 ! visceral vascular congestion
property_value: http://purl.org/dc/terms/contributor https://orcid.org/0000-0003-3691-0324
created_by: csmith
creation_date: 2010-02-17T03:20:42Z

[Term]
id: MP:0010019
name: liver vascular congestion
def: "obstruction of the normal flux of blood within the blood vessel network of the liver" [MGI:anna]
synonym: "congested liver vasculature" EXACT []
synonym: "hepatic vascular congestion" EXACT []
is_a: MP:0009820 ! abnormal liver vasculature morphology
is_a: MP:0010017 ! visceral vascular congestion
property_value: http://purl.org/dc/terms/contributor https://orcid.org/0000-0003-3691-0324
created_by: csmith
creation_date: 2010-02-17T03:22:02Z

[Term]
id: MP:0010020
name: spleen vascular congestion
def: "obstruction of the normal flux of blood within the blood vessel network of the spleen" [MGI:anna]
synonym: "congested spleen vasculature" EXACT []
synonym: "splenic vascular congestion" EXACT []
is_a: MP:0000689 ! abnormal spleen morphology
is_a: MP:0010017 ! visceral vascular congestion
property_value: http://purl.org/dc/terms/contributor https://orcid.org/0000-0003-3691-0324
created_by: csmith
creation_date: 2010-02-17T03:28:26Z

[Term]
id: MP:0010021
name: heart vascular congestion
def: "obstruction of the normal flux of blood within the blood vessel network of the heart" [MGI:anna]
synonym: "cardiac vascular congestion" EXACT []
synonym: "congested vasculature of the heart" EXACT []
synonym: "heart congestion" EXACT []
is_a: MP:0000266 ! abnormal heart morphology
is_a: MP:0010017 ! visceral vascular congestion
property_value: http://purl.org/dc/terms/contributor https://orcid.org/0000-0003-3691-0324
created_by: csmith
creation_date: 2010-02-17T03:30:24Z

[Term]
id: MP:0010022
name: brain vascular congestion
def: "obstruction of the normal flux of blood within the blood vessel network of the brain" [MGI:anna]
synonym: "congested brain vasculature" EXACT []
is_a: MP:0000255 ! blood vessel congestion
is_a: MP:0004950 ! abnormal brain vasculature morphology
property_value: http://purl.org/dc/terms/contributor https://orcid.org/0000-0003-3691-0324
created_by: csmith
creation_date: 2010-02-17T03:36:18Z

[Term]
id: MP:0010023
name: cerebral vascular congestion
def: "obstruction of the normal flux of blood within the blood vessel network of the cerebrum" [MGI:csmith]
is_a: MP:0008540 ! abnormal cerebral hemisphere morphology
is_a: MP:0010022 ! brain vascular congestion
property_value: http://purl.org/dc/terms/contributor https://orcid.org/0000-0003-3691-0324
created_by: csmith
creation_date: 2010-02-17T03:53:44Z

[Term]
id: MP:0010024
name: increased total body fat amount
alt_id: MP:0005453
def: "greater than the normal total amount of connective tissue composed of fat cells within the entire body" [MGI:csmith]
subset: Europhenome_Terms
subset: IMPC
subset: Sanger_Terms
synonym: "increased adipose tissue amount" EXACT []
synonym: "increased adiposity" EXACT []
synonym: "increased body fat" RELATED []
synonym: "increased total body adipose tissue amount" EXACT []
is_a: MP:0005452 ! abnormal adipose tissue amount
property_value: http://purl.org/dc/terms/contributor https://orcid.org/0000-0003-3691-0324
created_by: csmith
creation_date: 2010-02-22T12:58:49Z

[Term]
id: MP:0010025
name: decreased total body fat amount
alt_id: MP:0005454
def: "less than the normal total amount of connective tissue composed of fat cells within the entire body" [MGI:csmith]
subset: Europhenome_Terms
subset: IMPC
subset: Sanger_Terms
synonym: "decreased adipose tissue amount" EXACT []
synonym: "decreased adiposity" EXACT []
synonym: "decreased body fat" RELATED []
synonym: "decreased total adipose tissue amount" EXACT []
synonym: "reduced adipose tissue amount" EXACT []
synonym: "reduced total adipose tissue amount" EXACT []
synonym: "reduced total body fat amount" EXACT []
is_a: MP:0005452 ! abnormal adipose tissue amount
property_value: http://purl.org/dc/terms/contributor https://orcid.org/0000-0003-3691-0324
created_by: csmith
creation_date: 2010-02-22T01:41:16Z

[Term]
id: MP:0010026
name: decreased liver cholesterol level
def: "less than normal amount in the liver of the principal sterol of vertebrates and the precursor of many steroids, including bile acids and steroid hormones; it is a component of the plasma membrane lipid bilayer and of plasma lipoproteins and can be found in all animal tissues" [MGI:csmith]
synonym: "decreased hepatic cholesterol level" EXACT []
synonym: "reduced hepatic cholesterol level" RELATED []
synonym: "reduced liver cholesterol level" EXACT []
is_a: MP:0003983 ! decreased cholesterol level
is_a: MP:0012776 ! abnormal liver cholesterol level
property_value: http://purl.org/dc/terms/contributor https://orcid.org/0000-0003-3691-0324
created_by: csmith
creation_date: 2010-02-24T03:00:30Z

[Term]
id: MP:0010027
name: increased liver cholesterol level
def: "greater than normal amount in the liver of the principal sterol of vertebrates and the precursor of many steroids, including bile acids and steroid hormones; it is a component of the plasma membrane lipid bilayer and of plasma lipoproteins and can be found in all animal tissues" [MGI:csmith]
synonym: "increased hepatic cholesterol level" EXACT []
is_a: MP:0003982 ! increased cholesterol level
is_a: MP:0012776 ! abnormal liver cholesterol level
property_value: http://purl.org/dc/terms/contributor https://orcid.org/0000-0003-3691-0324
created_by: csmith
creation_date: 2010-02-24T03:00:50Z

[Term]
id: MP:0010028
name: aciduria
def: "excretion of urine with an acid pH" [MGI:anna]
is_a: MP:0009643 ! abnormal urine homeostasis
property_value: http://purl.org/dc/terms/contributor https://orcid.org/0000-0003-3691-0324
created_by: csmith
creation_date: 2010-02-24T03:07:00Z

[Term]
id: MP:0010029
name: abnormal basicranium morphology
alt_id: MP:0005273
def: "any structural anomaly of the sloping floor of the cranial cavity that is comprised of parts of the ethmoidal, occipital and sphenoid bones" [ISBN:0-683-40008-8]
synonym: "abnormal base of skull morphology" EXACT []
synonym: "abnormal basis cranii morphology" EXACT []
synonym: "abnormal cranial base morphology" EXACT []
synonym: "basicranium dysplasia" EXACT []
synonym: "cranial base dysplasia" EXACT []
is_a: MP:0000438 ! abnormal cranium morphology
property_value: http://purl.org/dc/terms/contributor https://orcid.org/0000-0003-3691-0324
created_by: csmith
creation_date: 2010-03-01T01:05:40Z

[Term]
id: MP:0010030
name: abnormal orbit morphology
alt_id: MP:0005246
def: "any structural anomaly of the bony ring that supports the eyeball and supporting tissues and is formed by parts of several cranial bones" [ISBN:0-683-40008-8]
comment: In human, the orbit is comprised of parts of seven cranial bones (frontal, maxillary, sphenoid, lacrimal, zygomatic, ethmoidal and palatine). In mouse, the orbit is comprised of parts of eight cranial bones (maxilla, lacrimal, zygomatic, frontal, temporal, sphenoid, ethmoid, and palatine).
synonym: "abnormal eye socket morphology" EXACT []
synonym: "abnormal orbit" EXACT []
synonym: "orbit abnormalities" EXACT []
xref: MA:0002482
is_a: MP:0000438 ! abnormal cranium morphology
is_a: MP:0002092 ! abnormal eye morphology
property_value: http://purl.org/dc/terms/contributor https://orcid.org/0000-0003-3691-0324
created_by: csmith
creation_date: 2010-03-01T01:21:37Z

[Term]
id: MP:0010031
name: abnormal cranium size
def: "deviation from the average range of cranium size compared to normal" [MGI:csmith]
synonym: "abnormal skull size" RELATED []
is_a: MP:0000438 ! abnormal cranium morphology
property_value: http://purl.org/dc/terms/contributor https://orcid.org/0000-0003-3691-0324
created_by: csmith
creation_date: 2010-03-01T01:35:41Z

[Term]
id: MP:0010032
name: obsolete meiotic drive
property_value: http://purl.org/dc/terms/contributor https://orcid.org/0000-0003-3691-0324
is_obsolete: true
replaced_by: MP:0020957
created_by: csmith
creation_date: 2010-03-01T03:23:56Z

[Term]
id: MP:0010033
name: paraphimosis
def: "inability of the penis to retract back into the prepuce/foreskin; entrapment of a retracted foreskin behind the coronal sulcus" [MGI:mberry]
is_a: MP:0005187 ! abnormal penis morphology
property_value: http://purl.org/dc/terms/contributor https://orcid.org/0000-0003-3691-0324
created_by: csmith
creation_date: 2010-03-02T03:34:34Z

[Term]
id: MP:0010034
name: abnormal erythrocyte clearance
def: "any anomaly in the selective elimination of aging erythrocytes from the body by autoregulatory mechanisms, often expressed as half-life" [GO:0034102, MGI:csmith]
is_a: MP:0003656 ! abnormal erythrocyte physiology
property_value: http://purl.org/dc/terms/contributor https://orcid.org/0000-0003-3691-0324
created_by: csmith
creation_date: 2010-03-02T03:44:19Z

[Term]
id: MP:0010035
name: increased erythrocyte clearance
def: "increased elimination of aging erythrocytes from the body by autoregulatory mechanisms, often expressed as half-life" [GO:0034102, MGI:csmith]
is_a: MP:0010034 ! abnormal erythrocyte clearance
property_value: http://purl.org/dc/terms/contributor https://orcid.org/0000-0003-3691-0324
created_by: csmith
creation_date: 2010-03-02T03:51:36Z

[Term]
id: MP:0010036
name: decreased erythrocyte clearance
def: "decreased elimination of aging erythrocytes from the body by autoregulatory mechanisms, often expressed as half-life" [GO:0034102, MGI:csmith]
synonym: "reduced erythrocyte clearance" EXACT []
is_a: MP:0010034 ! abnormal erythrocyte clearance
property_value: http://purl.org/dc/terms/contributor https://orcid.org/0000-0003-3691-0324
created_by: csmith
creation_date: 2010-03-02T03:52:09Z

[Term]
id: MP:0010037
name: ectopic melanocytes
def: "pigment producing cells are not located in the normal or expected position" [MGI:csmith]
is_a: MP:0002877 ! abnormal melanocyte morphology
property_value: http://purl.org/dc/terms/contributor https://orcid.org/0000-0003-3691-0324
created_by: csmith
creation_date: 2010-03-03T10:09:29Z

[Term]
id: MP:0010038
name: abnormal placenta physiology
def: "any functional anomaly of the organ of metabolic interchange between fetus and mother, which is partly of embryonic origin and partly of maternal origin" [MGI:csmith]
is_a: MP:0004264 ! abnormal extraembryonic tissue physiology
property_value: http://purl.org/dc/terms/contributor https://orcid.org/0000-0003-3691-0324
created_by: csmith
creation_date: 2010-03-03T10:33:47Z

[Term]
id: MP:0010039
name: abnormal trophoblast giant cell proliferation
```
