## Supplemental Code for "ANDES: a novel best-match approach for enhancing gene set analysis in embedding spaces": gene_sets.gmt

```
hsa00250		hsa80150	hsa8659	hsa445	hsa2747	hsa56954	hsa2572	hsa2346	hsa790	hsa2744	hsa1373	hsa2805	hsa443	hsa158	hsa2806	hsa8528	hsa18	hsa27165	hsa2571	hsa189	hsa7915	hsa159	hsa2875	hsa9945	hsa440	hsa2746	hsa435	hsa5471	hsa2673	hsa2752
hsa00790		hsa55034	hsa57016	hsa7166	hsa231	hsa4338	hsa7054	hsa251	hsa873	hsa249	hsa2643	hsa250	hsa5053	hsa6697	hsa5092	hsa5860	hsa8644	hsa2356	hsa4337	hsa5805	hsa1719	hsa10243	hsa8836	hsa248
hsa04610		hsa732	hsa733	hsa712	hsa710	hsa5329	hsa3684	hsa720	hsa10877	hsa1361	hsa5265	hsa2147	hsa2160	hsa2266	hsa718	hsa3818	hsa3080	hsa727	hsa5624	hsa722	hsa2149	hsa7035	hsa728	hsa1380	hsa3426	hsa5328	hsa3689	hsa2	hsa725	hsa2161	hsa2243	hsa462	hsa1191	hsa10747	hsa81494	hsa2162	hsa2159	hsa4179	hsa5345	hsa3687	hsa629	hsa2165	hsa5054	hsa624	hsa623	hsa11326	hsa5340	hsa731	hsa713	hsa715	hsa2158	hsa716	hsa717	hsa5648	hsa7450	hsa3827	hsa2153	hsa1675	hsa2244	hsa2157	hsa4153	hsa5627	hsa5327	hsa729	hsa2152	hsa10544	hsa966	hsa5055	hsa1604	hsa2151	hsa2155	hsa5104	hsa3075	hsa1378	hsa730	hsa735	hsa719	hsa7448	hsa9002	hsa3053	hsa3078	hsa7056
hsa00020		hsa1737	hsa6391	hsa50	hsa3418	hsa48	hsa8801	hsa1738	hsa3417	hsa5105	hsa5091	hsa4190	hsa6389	hsa5106	hsa6390	hsa4967	hsa5161	hsa3421	hsa5160	hsa8803	hsa3419	hsa55753	hsa5162	hsa3420	hsa6392	hsa4191	hsa8802	hsa1431	hsa47	hsa2271
hsa04614		hsa10159	hsa3817	hsa5972	hsa59272	hsa4142	hsa290	hsa1359	hsa5476	hsa186	hsa185	hsa1511	hsa183	hsa7064	hsa3816	hsa1636	hsa1215	hsa2028	hsa4311	hsa5550	hsa4012	hsa5547
hsa05340		hsa925	hsa958	hsa695	hsa3932	hsa5993	hsa64421	hsa920	hsa4261	hsa29851	hsa57379	hsa926	hsa8517	hsa326	hsa3718	hsa6890	hsa23495	hsa5788	hsa959	hsa930	hsa7535	hsa6891	hsa973	hsa3575	hsa915	hsa100	hsa5897	hsa8625	hsa3543	hsa5896	hsa3561	hsa29760	hsa916	hsa7374	hsa5994
hsa04215		hsa637	hsa332	hsa331	hsa5599	hsa578	hsa79444	hsa5601	hsa598	hsa596	hsa10018	hsa4804	hsa5414	hsa27429	hsa8678	hsa27113	hsa329	hsa8772	hsa5366	hsa5602	hsa836	hsa840	hsa841	hsa581	hsa317	hsa54205	hsa842	hsa56616	hsa330	hsa7132
hsa00380		hsa217	hsa219	hsa223	hsa3620	hsa1545	hsa7166	hsa1738	hsa1543	hsa316	hsa38	hsa8564	hsa883	hsa55526	hsa4128	hsa501	hsa438	hsa2639	hsa847	hsa224	hsa23498	hsa39	hsa3030	hsa15	hsa1962	hsa1892	hsa56267	hsa6999	hsa8942	hsa1644	hsa4129	hsa64577	hsa3033	hsa1544	hsa26
hsa05020		hsa732	hsa6391	hsa1339	hsa5695	hsa733	hsa4688	hsa712	hsa4685	hsa10963	hsa3552	hsa7416	hsa1347	hsa516	hsa7846	hsa5701	hsa5533	hsa56901	hsa3831	hsa10213	hsa4700	hsa3798	hsa5530	hsa5691	hsa4710	hsa83447	hsa10376	hsa5694	hsa2905	hsa51079	hsa3708	hsa4728	hsa10381	hsa3303	hsa5704	hsa6390	hsa774	hsa5687	hsa4707	hsa5879	hsa5566	hsa5602	hsa4706	hsa517	hsa3799	hsa5717	hsa5603	hsa6262	hsa727	hsa374291	hsa64837	hsa581	hsa4711	hsa1535	hsa81027	hsa5692	hsa54205	hsa4695	hsa5690	hsa1965	hsa5719	hsa5534	hsa4718	hsa29796	hsa1459	hsa6263	hsa4719	hsa5684	hsa5685	hsa7278	hsa4726	hsa10382	hsa2906	hsa6647	hsa4725	hsa3305	hsa859	hsa5594	hsa4714	hsa3553	hsa468	hsa1346	hsa6261	hsa5532	hsa2903	hsa7385	hsa5705	hsa1351	hsa7419	hsa3709	hsa506	hsa653361	hsa5568	hsa3569	hsa84790	hsa5689	hsa5693	hsa836	hsa518	hsa4851	hsa64764	hsa1329	hsa515	hsa1537	hsa5682	hsa9377	hsa10383	hsa203068	hsa776	hsa4694	hsa10476	hsa7417	hsa9861	hsa1386	hsa51807	hsa6300	hsa498	hsa858	hsa5293	hsa9586	hsa1536	hsa713	hsa11047	hsa5713	hsa572	hsa4705	hsa1385	hsa4722	hsa539	hsa4701	hsa5718	hsa7277	hsa1457	hsa5880	hsa10488	hsa1388	hsa731	hsa1337	hsa291	hsa1327	hsa6352	hsa90993	hsa7979	hsa7386	hsa6389	hsa1460	hsa857	hsa4709	hsa5290	hsa3309	hsa1649	hsa5709	hsa7280	hsa5291	hsa5708	hsa5621	hsa4717	hsa522	hsa4698	hsa4713	hsa1349	hsa5715	hsa5683	hsa513	hsa4702	hsa5714	hsa4697	hsa10975	hsa10105	hsa4729	hsa729	hsa4696	hsa4684	hsa5580	hsa5595	hsa1345	hsa293	hsa5599	hsa5700	hsa5688	hsa4708	hsa7384	hsa4704	hsa5601	hsa2534	hsa4689	hsa7388	hsa9167	hsa5296	hsa7381	hsa4723	hsa4712	hsa84617	hsa7124	hsa514	hsa5710	hsa2902	hsa509	hsa2932	hsa5686	hsa79861	hsa3800	hsa9451	hsa3306	hsa5600	hsa730	hsa1958	hsa5567	hsa5295	hsa735	hsa8503	hsa3304	hsa5707	hsa4720	hsa292	hsa1432	hsa4724	hsa2904	hsa5706	hsa27089	hsa3312	hsa775	hsa3915	hsa347733	hsa3310	hsa778	hsa317	hsa54539	hsa6392	hsa779	hsa5702	hsa3710	hsa1350	hsa1340	hsa842
hsa05022		hsa30849	hsa1347	hsa7475	hsa805	hsa4700	hsa351	hsa6712	hsa1857	hsa5691	hsa51079	hsa3708	hsa7474	hsa6390	hsa1742	hsa1639	hsa5687	hsa5879	hsa146754	hsa6233	hsa55567	hsa4695	hsa1965	hsa2892	hsa4718	hsa8321	hsa5582	hsa10023	hsa7133	hsa11337	hsa3845	hsa5684	hsa10382	hsa596	hsa25978	hsa8322	hsa7415	hsa11273	hsa7385	hsa1351	hsa23401	hsa7314	hsa9001	hsa836	hsa518	hsa5894	hsa10120	hsa515	hsa1537	hsa9927	hsa54361	hsa55081	hsa1855	hsa27035	hsa572	hsa10121	hsa4041	hsa578	hsa6804	hsa1457	hsa1337	hsa11258	hsa10297	hsa2890	hsa1460	hsa4709	hsa51465	hsa3309	hsa84516	hsa4717	hsa5715	hsa2878	hsa5663	hsa4702	hsa55626	hsa29982	hsa4729	hsa9627	hsa1770	hsa8324	hsa9167	hsa5413	hsa84617	hsa5710	hsa2902	hsa5970	hsa79861	hsa1133	hsa816	hsa64446	hsa4720	hsa4724	hsa2904	hsa808	hsa5706	hsa778	hsa317	hsa3710	hsa1350	hsa842	hsa5071	hsa5330	hsa2891	hsa818	hsa4893	hsa7846	hsa8632	hsa7317	hsa627	hsa11315	hsa3798	hsa5335	hsa4710	hsa55669	hsa801	hsa4728	hsa5704	hsa774	hsa5608	hsa8326	hsa5609	hsa517	hsa3799	hsa5717	hsa7345	hsa6262	hsa10671	hsa5692	hsa80208	hsa23130	hsa7326	hsa29796	hsa1459	hsa6263	hsa7316	hsa4726	hsa10133	hsa5481	hsa2475	hsa4714	hsa810	hsa1616	hsa468	hsa1346	hsa6261	hsa84790	hsa2776	hsa9377	hsa5682	hsa9896	hsa776	hsa4694	hsa9861	hsa7222	hsa6300	hsa6531	hsa4722	hsa5718	hsa55102	hsa7979	hsa23236	hsa27429	hsa23435	hsa4218	hsa2081	hsa5621	hsa840	hsa9706	hsa4287	hsa4713	hsa2893	hsa51806	hsa3028	hsa5714	hsa4697	hsa7477	hsa10975	hsa293	hsa55860	hsa4708	hsa22863	hsa7481	hsa7381	hsa7124	hsa514	hsa1452	hsa2932	hsa6311	hsa5686	hsa3800	hsa5579	hsa8312	hsa5868	hsa324	hsa347733	hsa10540	hsa7471	hsa5702	hsa1339	hsa5695	hsa5173	hsa2911	hsa3552	hsa5701	hsa5533	hsa10213	hsa355	hsa55062	hsa7976	hsa83447	hsa5630	hsa5694	hsa2905	hsa7186	hsa4137	hsa10381	hsa7472	hsa487	hsa4706	hsa7476	hsa841	hsa374291	hsa64837	hsa581	hsa91860	hsa54205	hsa5743	hsa488	hsa2915	hsa5690	hsa5719	hsa5534	hsa4741	hsa4719	hsa22926	hsa5685	hsa10010	hsa22943	hsa2906	hsa92552	hsa4725	hsa1020	hsa5594	hsa65018	hsa3553	hsa1139	hsa5705	hsa5606	hsa3709	hsa506	hsa5689	hsa5693	hsa9821	hsa1329	hsa8325	hsa10383	hsa203068	hsa7318	hsa10476	hsa2861	hsa51807	hsa26100	hsa498	hsa1536	hsa27019	hsa11047	hsa4705	hsa824	hsa4701	hsa7277	hsa598	hsa2876	hsa4843	hsa7482	hsa4744	hsa7386	hsa6389	hsa81029	hsa1649	hsa7855	hsa1768	hsa5683	hsa513	hsa4217	hsa7132	hsa673	hsa11345	hsa10105	hsa2882	hsa5599	hsa5700	hsa5688	hsa5601	hsa4790	hsa10452	hsa8878	hsa7388	hsa4723	hsa4712	hsa27121	hsa356	hsa9451	hsa5600	hsa5289	hsa292	hsa27089	hsa775	hsa56171	hsa54539	hsa7802	hsa779	hsa4747	hsa1340	hsa1435	hsa6391	hsa9776	hsa7416	hsa516	hsa55255	hsa10131	hsa3831	hsa56901	hsa4294	hsa9973	hsa5530	hsa5664	hsa7480	hsa10376	hsa51164	hsa7494	hsa4707	hsa5602	hsa5603	hsa1454	hsa4711	hsa81027	hsa5578	hsa6310	hsa5332	hsa2880	hsa9246	hsa10126	hsa2535	hsa7278	hsa8323	hsa6647	hsa7311	hsa5532	hsa2903	hsa4040	hsa29110	hsa5861	hsa51384	hsa9217	hsa7419	hsa3569	hsa7473	hsa5604	hsa4842	hsa8851	hsa5331	hsa1856	hsa7417	hsa1499	hsa5713	hsa539	hsa291	hsa1327	hsa177	hsa847	hsa369	hsa823	hsa50507	hsa2521	hsa5709	hsa7280	hsa5708	hsa522	hsa3064	hsa11211	hsa4698	hsa1349	hsa7327	hsa6622	hsa8408	hsa5605	hsa489	hsa637	hsa4696	hsa5595	hsa1345	hsa7332	hsa7384	hsa79139	hsa4704	hsa60673	hsa3265	hsa509	hsa8678	hsa815	hsa7479	hsa8772	hsa27123	hsa5707	hsa1131	hsa1432	hsa23710	hsa6392	hsa10280	hsa2877	hsa3092
hsa04750		hsa5734	hsa5330	hsa5499	hsa818	hsa805	hsa5732	hsa5335	hsa8989	hsa801	hsa3708	hsa3357	hsa9311	hsa3269	hsa5608	hsa5029	hsa40	hsa5566	hsa5602	hsa4803	hsa5336	hsa5603	hsa108	hsa91860	hsa6714	hsa5578	hsa5501	hsa239	hsa7442	hsa5332	hsa55515	hsa5582	hsa3356	hsa2150	hsa810	hsa5581	hsa3553	hsa79054	hsa2778	hsa3709	hsa5606	hsa5568	hsa5583	hsa2776	hsa8605	hsa113	hsa3358	hsa5331	hsa8398	hsa59341	hsa1573	hsa624	hsa623	hsa6300	hsa107	hsa5293	hsa51393	hsa115	hsa23236	hsa5290	hsa3554	hsa5500	hsa5291	hsa3827	hsa41	hsa5588	hsa51806	hsa4914	hsa5580	hsa3556	hsa5599	hsa114	hsa5601	hsa5296	hsa815	hsa5600	hsa5567	hsa5579	hsa816	hsa5295	hsa8503	hsa109	hsa5321	hsa1432	hsa3479	hsa808	hsa112	hsa3710	hsa8681
hsa05223		hsa1029	hsa208	hsa1956	hsa6789	hsa7039	hsa5293	hsa5582	hsa5595	hsa3845	hsa4893	hsa6776	hsa5915	hsa572	hsa10912	hsa578	hsa5170	hsa27436	hsa207	hsa1643	hsa1647	hsa3798	hsa5605	hsa3718	hsa238	hsa5296	hsa1869	hsa5335	hsa2272	hsa5594	hsa3265	hsa6257	hsa1870	hsa1021	hsa10000	hsa1871	hsa6256	hsa3800	hsa1950	hsa5979	hsa369	hsa5579	hsa6774	hsa5925	hsa5290	hsa5295	hsa8503	hsa595	hsa5291	hsa3799	hsa6258	hsa3082	hsa6654	hsa6655	hsa5894	hsa5336	hsa5604	hsa2885	hsa6777	hsa4233	hsa581	hsa7157	hsa5578	hsa1026	hsa11186	hsa2064	hsa4616	hsa842	hsa2309	hsa1019	hsa673
hsa04611		hsa695	hsa5330	hsa5294	hsa5499	hsa5906	hsa8773	hsa10125	hsa6093	hsa10000	hsa3708	hsa2909	hsa2147	hsa2266	hsa5566	hsa2773	hsa5336	hsa5603	hsa108	hsa6714	hsa6786	hsa103910	hsa5501	hsa2149	hsa1278	hsa5332	hsa2771	hsa2983	hsa23533	hsa2243	hsa60	hsa5594	hsa3690	hsa2814	hsa10235	hsa2778	hsa3709	hsa5568	hsa2811	hsa2776	hsa2815	hsa8605	hsa10672	hsa113	hsa5593	hsa3937	hsa5331	hsa2812	hsa83660	hsa2212	hsa387	hsa208	hsa6300	hsa5742	hsa107	hsa5293	hsa6916	hsa115	hsa91807	hsa3674	hsa71	hsa23236	hsa2207	hsa8673	hsa6915	hsa7450	hsa5290	hsa5500	hsa5291	hsa2982	hsa1277	hsa5023	hsa2244	hsa9138	hsa6850	hsa4846	hsa7094	hsa2770	hsa5908	hsa5595	hsa114	hsa5028	hsa207	hsa2534	hsa2977	hsa3673	hsa4067	hsa5296	hsa9475	hsa23365	hsa5590	hsa5600	hsa5567	hsa4638	hsa5295	hsa8503	hsa109	hsa10627	hsa9002	hsa5592	hsa7408	hsa5321	hsa5739	hsa1432	hsa54518	hsa4659	hsa112	hsa51206	hsa3710	hsa8681	hsa5584	hsa1281	hsa3688
hsa04514		hsa58494	hsa3695	hsa3134	hsa4685	hsa947	hsa6385	hsa3135	hsa23114	hsa5175	hsa3684	hsa9071	hsa2734	hsa5010	hsa3108	hsa7412	hsa959	hsa3107	hsa80380	hsa8174	hsa933	hsa3385	hsa3113	hsa6402	hsa4267	hsa1000	hsa6614	hsa24146	hsa9672	hsa6403	hsa3105	hsa1003	hsa26047	hsa3680	hsa3133	hsa4756	hsa941	hsa3685	hsa9019	hsa3689	hsa1365	hsa920	hsa1366	hsa3383	hsa3106	hsa914	hsa23308	hsa6383	hsa214	hsa5817	hsa9379	hsa50848	hsa6401	hsa1462	hsa22871	hsa79679	hsa5797	hsa9080	hsa3111	hsa3127	hsa9074	hsa3384	hsa3123	hsa10686	hsa925	hsa958	hsa1013	hsa22829	hsa5792	hsa9073	hsa9378	hsa926	hsa26285	hsa100506658	hsa1002	hsa4099	hsa5133	hsa83700	hsa3117	hsa23705	hsa22854	hsa5818	hsa4897	hsa1001	hsa25945	hsa8516	hsa3126	hsa6900	hsa940	hsa3115	hsa51208	hsa54413	hsa5819	hsa3676	hsa23562	hsa999	hsa4684	hsa57502	hsa965	hsa29851	hsa923	hsa6382	hsa4359	hsa8506	hsa3696	hsa942	hsa6693	hsa5788	hsa10666	hsa9369	hsa57863	hsa3655	hsa3119	hsa1364	hsa6404	hsa3109	hsa7122	hsa1493	hsa9076	hsa3897	hsa3112	hsa3122	hsa3683	hsa1272	hsa3688
hsa05220		hsa1029	hsa208	hsa1488	hsa3551	hsa5293	hsa4193	hsa4088	hsa4089	hsa5595	hsa3845	hsa4893	hsa6776	hsa572	hsa1147	hsa673	hsa10912	hsa578	hsa613	hsa9846	hsa4609	hsa4790	hsa3065	hsa207	hsa598	hsa1643	hsa1398	hsa8517	hsa1647	hsa5296	hsa1869	hsa2122	hsa5594	hsa3265	hsa3066	hsa1870	hsa1021	hsa5970	hsa1487	hsa10000	hsa1871	hsa369	hsa5781	hsa7040	hsa5925	hsa5290	hsa5295	hsa8503	hsa25759	hsa6464	hsa867	hsa595	hsa1399	hsa1019	hsa5291	hsa53358	hsa7042	hsa6654	hsa4792	hsa6655	hsa5894	hsa5604	hsa2885	hsa861	hsa6777	hsa581	hsa7157	hsa7043	hsa1026	hsa1027	hsa7048	hsa7046	hsa4616	hsa25	hsa5605
hsa04512		hsa1287	hsa3695	hsa1286	hsa3909	hsa6385	hsa3691	hsa1280	hsa3918	hsa7058	hsa7143	hsa3679	hsa6696	hsa22987	hsa3672	hsa22798	hsa9900	hsa7148	hsa1278	hsa3680	hsa3685	hsa3914	hsa1298	hsa3381	hsa80144	hsa3908	hsa3690	hsa2814	hsa3910	hsa2811	hsa2815	hsa3678	hsa1293	hsa1285	hsa2812	hsa3693	hsa948	hsa63923	hsa3371	hsa1288	hsa960	hsa2335	hsa10319	hsa1758	hsa3674	hsa7060	hsa9899	hsa1311	hsa1292	hsa7450	hsa7057	hsa1277	hsa3912	hsa1297	hsa961	hsa1299	hsa1101	hsa3913	hsa8516	hsa1834	hsa375790	hsa3676	hsa8515	hsa3339	hsa3675	hsa6382	hsa1282	hsa3673	hsa3696	hsa284217	hsa1291	hsa3655	hsa3161	hsa5649	hsa7448	hsa1284	hsa7059	hsa3915	hsa3694	hsa51206	hsa3911	hsa3688	hsa1605
hsa04660		hsa4893	hsa5533	hsa5530	hsa5335	hsa9402	hsa10125	hsa959	hsa6885	hsa10000	hsa7409	hsa998	hsa2353	hsa5602	hsa5609	hsa5603	hsa3565	hsa3458	hsa10892	hsa4772	hsa27040	hsa5534	hsa3932	hsa3845	hsa1147	hsa920	hsa917	hsa7006	hsa5594	hsa5532	hsa56924	hsa5063	hsa3725	hsa8440	hsa5894	hsa5604	hsa3937	hsa5058	hsa3702	hsa387	hsa8915	hsa5062	hsa208	hsa925	hsa6300	hsa5293	hsa919	hsa1739	hsa8517	hsa926	hsa4690	hsa5133	hsa5777	hsa3567	hsa1326	hsa5290	hsa868	hsa915	hsa1437	hsa5291	hsa6655	hsa2885	hsa10298	hsa5588	hsa57144	hsa940	hsa4794	hsa5605	hsa3551	hsa5595	hsa9020	hsa5599	hsa5170	hsa5601	hsa4790	hsa29851	hsa207	hsa10451	hsa2534	hsa3586	hsa5296	hsa7410	hsa3265	hsa7124	hsa5788	hsa5970	hsa2932	hsa5600	hsa7535	hsa4775	hsa5295	hsa8503	hsa4793	hsa6654	hsa4792	hsa1432	hsa1493	hsa916	hsa3558	hsa1019
hsa05171		hsa732	hsa6229	hsa733	hsa3440	hsa712	hsa51121	hsa7098	hsa6142	hsa6209	hsa6773	hsa6227	hsa6194	hsa3449	hsa6230	hsa834	hsa720	hsa6133	hsa6138	hsa5335	hsa8829	hsa6158	hsa3441	hsa6885	hsa10379	hsa6207	hsa2147	hsa6201	hsa6222	hsa2266	hsa2353	hsa5602	hsa718	hsa6231	hsa6132	hsa6157	hsa5603	hsa5336	hsa727	hsa3570	hsa3654	hsa7189	hsa4736	hsa6134	hsa6233	hsa5578	hsa6191	hsa3921	hsa6217	hsa6204	hsa6156	hsa51311	hsa6403	hsa728	hsa51065	hsa9636	hsa6146	hsa3442	hsa3452	hsa6224	hsa6159	hsa3716	hsa6868	hsa6206	hsa6144	hsa6167	hsa5582	hsa9641	hsa1147	hsa7297	hsa4142	hsa3454	hsa6141	hsa2243	hsa3448	hsa6202	hsa6188	hsa10747	hsa9045	hsa114548	hsa7311	hsa2162	hsa5594	hsa6143	hsa6189	hsa3553	hsa3446	hsa3443	hsa29110	hsa6774	hsa3725	hsa3576	hsa6137	hsa6124	hsa3569	hsa140801	hsa6175	hsa629	hsa2165	hsa57506	hsa6130	hsa2212	hsa6176	hsa6170	hsa6129	hsa6300	hsa1956	hsa3661	hsa5293	hsa3451	hsa6165	hsa6203	hsa1536	hsa713	hsa6161	hsa6173	hsa715	hsa4615	hsa51284	hsa731	hsa3445	hsa59272	hsa3572	hsa23521	hsa6125	hsa23118	hsa8517	hsa6205	hsa716	hsa6135	hsa6347	hsa717	hsa1839	hsa5648	hsa64135	hsa7450	hsa3455	hsa5290	hsa6181	hsa6228	hsa3444	hsa4939	hsa5610	hsa6128	hsa1437	hsa5291	hsa4938	hsa3627	hsa6160	hsa1675	hsa2244	hsa7187	hsa6155	hsa4312	hsa4600	hsa51135	hsa11224	hsa6136	hsa4153	hsa6235	hsa6850	hsa3439	hsa6232	hsa7132	hsa6168	hsa3551	hsa6122	hsa729	hsa5595	hsa1440	hsa23586	hsa2197	hsa5599	hsa7097	hsa6123	hsa5601	hsa4790	hsa4940	hsa6147	hsa4314	hsa6218	hsa3592	hsa25873	hsa6223	hsa5296	hsa185	hsa6166	hsa7124	hsa6152	hsa5970	hsa6234	hsa6171	hsa5600	hsa6210	hsa730	hsa5579	hsa1636	hsa5295	hsa735	hsa8503	hsa719	hsa3456	hsa4793	hsa3447	hsa6192	hsa103	hsa4792	hsa1432	hsa6139	hsa9349	hsa7113	hsa6169	hsa6164	hsa4599	hsa51187	hsa7099	hsa6187	hsa6208	hsa6772	hsa3558	hsa6193	hsa3593
hsa04510		hsa1287	hsa3695	hsa1286	hsa3909	hsa5499	hsa3480	hsa3691	hsa8394	hsa5155	hsa1398	hsa2002	hsa5228	hsa1280	hsa5906	hsa3918	hsa7058	hsa2324	hsa6093	hsa7143	hsa10000	hsa7409	hsa2316	hsa3679	hsa2909	hsa998	hsa4636	hsa6464	hsa5879	hsa5602	hsa6696	hsa5923	hsa2321	hsa394	hsa3672	hsa2318	hsa22798	hsa6714	hsa5578	hsa103910	hsa5501	hsa7148	hsa1278	hsa3680	hsa3685	hsa5582	hsa331	hsa3914	hsa1298	hsa2277	hsa80310	hsa60	hsa859	hsa7424	hsa596	hsa3611	hsa5594	hsa3381	hsa3908	hsa3690	hsa1950	hsa56924	hsa5063	hsa3725	hsa93408	hsa7791	hsa595	hsa5154	hsa3910	hsa5894	hsa5604	hsa3678	hsa1293	hsa1285	hsa4233	hsa5058	hsa3693	hsa8395	hsa7423	hsa83660	hsa5747	hsa387	hsa5062	hsa208	hsa1499	hsa1956	hsa5293	hsa858	hsa894	hsa572	hsa63923	hsa5880	hsa3371	hsa824	hsa56034	hsa1288	hsa5829	hsa91807	hsa2335	hsa10319	hsa1729	hsa3674	hsa7060	hsa71	hsa4660	hsa87	hsa896	hsa857	hsa5156	hsa1292	hsa1311	hsa58498	hsa7450	hsa5290	hsa3791	hsa7057	hsa5500	hsa5291	hsa1277	hsa3082	hsa3912	hsa6655	hsa1297	hsa10298	hsa1299	hsa2885	hsa1101	hsa5881	hsa3913	hsa8516	hsa7414	hsa57144	hsa673	hsa2317	hsa7422	hsa7094	hsa3676	hsa5908	hsa5728	hsa8515	hsa81	hsa5595	hsa5599	hsa5170	hsa3675	hsa5601	hsa10451	hsa4633	hsa207	hsa2534	hsa1282	hsa3673	hsa5296	hsa2889	hsa3696	hsa9475	hsa7410	hsa3265	hsa284217	hsa1291	hsa2932	hsa29895	hsa3655	hsa5649	hsa329	hsa5579	hsa10398	hsa4638	hsa10627	hsa5295	hsa8503	hsa1399	hsa1793	hsa7448	hsa25759	hsa7408	hsa1284	hsa53358	hsa29780	hsa6654	hsa55742	hsa7059	hsa3479	hsa3915	hsa4659	hsa3694	hsa330	hsa5159	hsa2064	hsa3911	hsa3688	hsa23396
hsa03060		hsa10952	hsa58477	hsa6728	hsa29927	hsa23478	hsa55176	hsa60559	hsa6726	hsa6729	hsa5018	hsa6727	hsa9789	hsa6734	hsa6731	hsa3309	hsa11231	hsa7095	hsa23480	hsa28972
hsa00620		hsa1737	hsa217	hsa5315	hsa219	hsa223	hsa4199	hsa98	hsa130	hsa5313	hsa92483	hsa97	hsa1738	hsa9380	hsa5105	hsa128	hsa2739	hsa5091	hsa38	hsa131	hsa4190	hsa501	hsa3029	hsa5106	hsa224	hsa10873	hsa39	hsa4200	hsa125	hsa5161	hsa124	hsa126	hsa5160	hsa5162	hsa3945	hsa3939	hsa4191	hsa32	hsa3948	hsa31	hsa10327	hsa2271
hsa05100		hsa81873	hsa2549	hsa1398	hsa1212	hsa10109	hsa1759	hsa10801	hsa10095	hsa57180	hsa998	hsa10093	hsa6464	hsa5879	hsa23157	hsa8218	hsa1495	hsa10552	hsa6714	hsa23607	hsa8936	hsa1213	hsa29119	hsa10163	hsa60	hsa859	hsa3611	hsa10096	hsa9844	hsa79658	hsa63916	hsa3678	hsa4233	hsa10097	hsa8976	hsa5747	hsa387	hsa26052	hsa1496	hsa10094	hsa1499	hsa5293	hsa858	hsa23176	hsa1211	hsa5829	hsa2335	hsa71	hsa857	hsa5290	hsa5291	hsa7414	hsa55752	hsa3059	hsa391	hsa999	hsa5296	hsa4735	hsa2017	hsa79767	hsa5295	hsa8503	hsa25759	hsa1399	hsa1793	hsa867	hsa10092	hsa53358	hsa26084	hsa1785	hsa3688
hsa04929		hsa208	hsa3782	hsa5330	hsa5293	hsa3762	hsa7224	hsa5582	hsa5332	hsa9568	hsa5595	hsa3845	hsa4893	hsa2550	hsa2767	hsa2100	hsa3765	hsa3763	hsa207	hsa2796	hsa8912	hsa5296	hsa5594	hsa3265	hsa23236	hsa2852	hsa10000	hsa3708	hsa408	hsa8911	hsa3781	hsa3972	hsa1081	hsa5579	hsa8503	hsa5290	hsa5295	hsa3814	hsa3709	hsa7223	hsa6696	hsa5291	hsa3760	hsa5894	hsa409	hsa775	hsa3783	hsa2776	hsa610	hsa5604	hsa778	hsa2797	hsa5331	hsa5578	hsa779	hsa8913	hsa3710	hsa776	hsa3780	hsa5605	hsa7220
hsa04928		hsa5330	hsa56302	hsa6667	hsa10893	hsa5142	hsa6256	hsa3708	hsa632	hsa4929	hsa2353	hsa4324	hsa5566	hsa2773	hsa108	hsa5578	hsa5338	hsa5141	hsa2771	hsa5332	hsa5582	hsa9368	hsa596	hsa6257	hsa5745	hsa8521	hsa5594	hsa5337	hsa468	hsa3727	hsa4040	hsa2778	hsa3709	hsa8600	hsa64386	hsa5568	hsa6258	hsa5741	hsa4322	hsa5894	hsa2776	hsa10672	hsa5604	hsa64764	hsa113	hsa5331	hsa387	hsa1386	hsa4208	hsa1956	hsa9935	hsa107	hsa9586	hsa2260	hsa4041	hsa115	hsa1385	hsa10488	hsa11214	hsa860	hsa1388	hsa9365	hsa2625	hsa90993	hsa23236	hsa5143	hsa1839	hsa408	hsa2768	hsa4209	hsa369	hsa846	hsa4326	hsa10568	hsa9138	hsa1026	hsa5144	hsa9826	hsa7421	hsa673	hsa4323	hsa2770	hsa5595	hsa2767	hsa5744	hsa4325	hsa4666	hsa114	hsa4205	hsa1594	hsa6569	hsa5567	hsa1958	hsa5579	hsa109	hsa9247	hsa1591	hsa112	hsa3710	hsa8074	hsa409
hsa04927		hsa1586	hsa949	hsa1589	hsa5332	hsa9586	hsa5330	hsa5443	hsa107	hsa1583	hsa2767	hsa115	hsa1385	hsa114	hsa3739	hsa1584	hsa10488	hsa8622	hsa6667	hsa1388	hsa8912	hsa5151	hsa6770	hsa185	hsa90993	hsa183	hsa3284	hsa3777	hsa3708	hsa23236	hsa8911	hsa468	hsa5087	hsa5567	hsa109	hsa2778	hsa3709	hsa5566	hsa5568	hsa190	hsa3776	hsa775	hsa2516	hsa2776	hsa108	hsa3283	hsa3949	hsa113	hsa778	hsa64764	hsa5331	hsa8913	hsa3164	hsa779	hsa112	hsa3710	hsa776	hsa1386	hsa4158
hsa04926		hsa1287	hsa5330	hsa1286	hsa4893	hsa4318	hsa2769	hsa2784	hsa10000	hsa2787	hsa117579	hsa6464	hsa2353	hsa2782	hsa5566	hsa5602	hsa5609	hsa2773	hsa5603	hsa108	hsa1906	hsa55970	hsa2792	hsa6714	hsa5578	hsa1910	hsa1278	hsa2771	hsa5332	hsa3845	hsa2277	hsa7424	hsa2775	hsa5594	hsa6013	hsa468	hsa3725	hsa2788	hsa6416	hsa2778	hsa5568	hsa2786	hsa4322	hsa5894	hsa5604	hsa4842	hsa113	hsa64764	hsa1285	hsa5331	hsa7423	hsa1386	hsa208	hsa6300	hsa1956	hsa107	hsa9586	hsa5293	hsa2785	hsa115	hsa1385	hsa10488	hsa1288	hsa1388	hsa4843	hsa90993	hsa23236	hsa4087	hsa408	hsa5290	hsa5291	hsa1277	hsa6655	hsa59	hsa2791	hsa2885	hsa51764	hsa4312	hsa51289	hsa7048	hsa4313	hsa5605	hsa4846	hsa7422	hsa2770	hsa5595	hsa10022	hsa6019	hsa5599	hsa114	hsa5601	hsa4790	hsa207	hsa1282	hsa5296	hsa3640	hsa3265	hsa5970	hsa5590	hsa5600	hsa2783	hsa10681	hsa5567	hsa5295	hsa8503	hsa25759	hsa109	hsa7040	hsa1284	hsa53358	hsa6654	hsa4792	hsa1432	hsa112	hsa1281	hsa409	hsa7046
hsa04925		hsa5330	hsa3762	hsa8536	hsa818	hsa491	hsa805	hsa25865	hsa801	hsa3777	hsa3708	hsa478	hsa814	hsa4929	hsa4881	hsa5566	hsa477	hsa492	hsa108	hsa3283	hsa91860	hsa5578	hsa57172	hsa5332	hsa5582	hsa5443	hsa490	hsa8912	hsa1585	hsa493	hsa810	hsa466	hsa5581	hsa468	hsa481	hsa4878	hsa2778	hsa3709	hsa5568	hsa2776	hsa113	hsa64764	hsa5331	hsa776	hsa1386	hsa949	hsa1589	hsa107	hsa9586	hsa1583	hsa5138	hsa115	hsa1385	hsa483	hsa10488	hsa1388	hsa476	hsa90993	hsa23683	hsa183	hsa23236	hsa3284	hsa8911	hsa5587	hsa747	hsa51806	hsa4158	hsa482	hsa2767	hsa23439	hsa114	hsa57118	hsa6770	hsa185	hsa815	hsa5567	hsa5579	hsa816	hsa109	hsa775	hsa808	hsa3949	hsa3991	hsa778	hsa8913	hsa3164	hsa112	hsa779	hsa3710
hsa04151		hsa9470	hsa6194	hsa3918	hsa7058	hsa2784	hsa1975	hsa3575	hsa5879	hsa2782	hsa4803	hsa2321	hsa6199	hsa3672	hsa3565	hsa55970	hsa3320	hsa1969	hsa2149	hsa5515	hsa1278	hsa3452	hsa3716	hsa2069	hsa1436	hsa5518	hsa3845	hsa5516	hsa3914	hsa1298	hsa7531	hsa2277	hsa9223	hsa7424	hsa2688	hsa596	hsa5106	hsa1950	hsa2246	hsa6446	hsa5527	hsa8817	hsa5154	hsa3910	hsa5894	hsa64764	hsa4233	hsa3693	hsa7423	hsa1956	hsa3451	hsa2260	hsa2785	hsa3445	hsa572	hsa63923	hsa2998	hsa3371	hsa56034	hsa3674	hsa896	hsa5156	hsa1292	hsa3455	hsa4515	hsa3444	hsa7057	hsa5291	hsa7533	hsa6198	hsa51764	hsa3913	hsa9623	hsa4846	hsa1440	hsa5618	hsa4254	hsa1945	hsa3673	hsa5525	hsa3696	hsa284217	hsa5970	hsa5649	hsa2783	hsa2248	hsa7448	hsa28227	hsa3479	hsa7099	hsa3164	hsa8074	hsa842	hsa3911	hsa3688	hsa5294	hsa2249	hsa26281	hsa4893	hsa2261	hsa3691	hsa627	hsa5155	hsa2322	hsa2324	hsa54541	hsa7143	hsa1021	hsa6256	hsa10000	hsa23678	hsa3326	hsa1441	hsa1942	hsa5585	hsa3566	hsa26291	hsa23035	hsa2792	hsa2251	hsa3680	hsa23533	hsa2475	hsa5529	hsa3381	hsa3630	hsa3446	hsa468	hsa3562	hsa3690	hsa2323	hsa2786	hsa7010	hsa7529	hsa1944	hsa1386	hsa5293	hsa3559	hsa10488	hsa5523	hsa3560	hsa90993	hsa9863	hsa285	hsa1277	hsa2885	hsa1101	hsa8516	hsa1026	hsa4914	hsa1943	hsa7097	hsa5105	hsa207	hsa57818	hsa2066	hsa64223	hsa55844	hsa4602	hsa1291	hsa2932	hsa10110	hsa3447	hsa1902	hsa2250	hsa3915	hsa9180	hsa3694	hsa3558	hsa23239	hsa3695	hsa3440	hsa1286	hsa1978	hsa2263	hsa5228	hsa1280	hsa4908	hsa3718	hsa4804	hsa7249	hsa3441	hsa3679	hsa3574	hsa6009	hsa1129	hsa3685	hsa3717	hsa9134	hsa5528	hsa2538	hsa4609	hsa80310	hsa3454	hsa3448	hsa5594	hsa3443	hsa2788	hsa595	hsa5008	hsa7184	hsa3678	hsa1293	hsa1285	hsa3815	hsa1027	hsa2309	hsa894	hsa7248	hsa598	hsa8517	hsa5521	hsa898	hsa10319	hsa9170	hsa7060	hsa1946	hsa5290	hsa8822	hsa8115	hsa3912	hsa6655	hsa2791	hsa1297	hsa55012	hsa2690	hsa3563	hsa6850	hsa7422	hsa3675	hsa4790	hsa5562	hsa356	hsa1443	hsa2247	hsa10681	hsa672	hsa3667	hsa1284	hsa6654	hsa4915	hsa7059	hsa374	hsa1977	hsa3643	hsa5520	hsa2253	hsa1435	hsa1019	hsa1287	hsa3480	hsa3909	hsa3449	hsa5563	hsa2057	hsa2787	hsa6696	hsa4170	hsa3570	hsa22798	hsa5578	hsa5526	hsa2264	hsa7148	hsa3442	hsa2997	hsa1147	hsa11140	hsa5519	hsa3908	hsa930	hsa51378	hsa3569	hsa5604	hsa5934	hsa7534	hsa8823	hsa3561	hsa5747	hsa10971	hsa1017	hsa208	hsa7039	hsa9586	hsa1442	hsa1385	hsa1288	hsa1388	hsa2335	hsa1311	hsa7450	hsa2065	hsa2846	hsa3791	hsa2689	hsa3082	hsa6794	hsa284	hsa27006	hsa1299	hsa7157	hsa3481	hsa3439	hsa5605	hsa3551	hsa5586	hsa4193	hsa3676	hsa5728	hsa8515	hsa5595	hsa2254	hsa5170	hsa1282	hsa5296	hsa10161	hsa3265	hsa10018	hsa92579	hsa3655	hsa8503	hsa5295	hsa3456	hsa2252	hsa2056	hsa5617	hsa23566	hsa5159	hsa2064
hsa04923		hsa208	hsa5140	hsa5293	hsa2771	hsa2770	hsa107	hsa5742	hsa115	hsa7252	hsa114	hsa4886	hsa207	hsa5296	hsa3630	hsa57104	hsa51099	hsa10000	hsa4852	hsa5733	hsa1081	hsa5567	hsa7253	hsa5290	hsa5295	hsa8503	hsa4878	hsa109	hsa4881	hsa155	hsa11343	hsa5566	hsa2778	hsa3667	hsa5592	hsa5291	hsa5568	hsa2773	hsa5593	hsa108	hsa11145	hsa364	hsa3991	hsa3643	hsa113	hsa8471	hsa134	hsa5743	hsa112	hsa153	hsa2167	hsa8660	hsa154	hsa5346
hsa00830		hsa7363	hsa54578	hsa1558	hsa1549	hsa54600	hsa10170	hsa9227	hsa8694	hsa130	hsa1592	hsa1577	hsa1562	hsa1543	hsa50700	hsa128	hsa100861540	hsa316	hsa54884	hsa8608	hsa10941	hsa1576	hsa1559	hsa131	hsa54490	hsa5959	hsa53630	hsa7366	hsa216	hsa51109	hsa9249	hsa125	hsa7367	hsa10901	hsa79799	hsa8854	hsa126	hsa124	hsa1551	hsa8228	hsa54905	hsa1555	hsa56603	hsa220	hsa6121	hsa54659	hsa54576	hsa8630	hsa1548	hsa54658	hsa1544
hsa04921		hsa5330	hsa3762	hsa5294	hsa782	hsa8536	hsa5499	hsa818	hsa4893	hsa3759	hsa140465	hsa5533	hsa3765	hsa3763	hsa805	hsa5607	hsa2002	hsa5530	hsa4776	hsa6093	hsa801	hsa3708	hsa5021	hsa5563	hsa783	hsa814	hsa51422	hsa3770	hsa2353	hsa4881	hsa5566	hsa10369	hsa2773	hsa6262	hsa108	hsa952	hsa91860	hsa6714	hsa5578	hsa4772	hsa5501	hsa5743	hsa57172	hsa5534	hsa2771	hsa5332	hsa2983	hsa5582	hsa5598	hsa3845	hsa6263	hsa23533	hsa60	hsa2775	hsa5594	hsa810	hsa6261	hsa7226	hsa5532	hsa3725	hsa4878	hsa2778	hsa3709	hsa595	hsa5568	hsa785	hsa5894	hsa2776	hsa5604	hsa8605	hsa5564	hsa113	hsa5331	hsa784	hsa776	hsa387	hsa9254	hsa4208	hsa1956	hsa107	hsa27092	hsa115	hsa10645	hsa91807	hsa71	hsa23236	hsa4660	hsa781	hsa55799	hsa5500	hsa2982	hsa3760	hsa51806	hsa1026	hsa5605	hsa4846	hsa2770	hsa5595	hsa5997	hsa3761	hsa114	hsa57118	hsa786	hsa2977	hsa4882	hsa5562	hsa5571	hsa9475	hsa3265	hsa815	hsa5567	hsa5579	hsa10398	hsa4638	hsa4775	hsa1827	hsa109	hsa816	hsa5321	hsa27091	hsa5565	hsa5020	hsa775	hsa808	hsa4659	hsa778	hsa1938	hsa779	hsa10368	hsa4637	hsa112	hsa3710	hsa3768	hsa8681
hsa04920		hsa208	hsa3952	hsa9021	hsa3551	hsa5443	hsa3717	hsa7133	hsa1147	hsa6513	hsa5599	hsa81616	hsa2538	hsa5601	hsa4790	hsa5105	hsa10645	hsa23305	hsa2475	hsa8517	hsa207	hsa57818	hsa51703	hsa6257	hsa2182	hsa5571	hsa5562	hsa1375	hsa7124	hsa7186	hsa5970	hsa92579	hsa10000	hsa6256	hsa5106	hsa1374	hsa5563	hsa4852	hsa6517	hsa6774	hsa2180	hsa5781	hsa8660	hsa51422	hsa8717	hsa3953	hsa4793	hsa5602	hsa3667	hsa79602	hsa6258	hsa51094	hsa6794	hsa4792	hsa2181	hsa5565	hsa5465	hsa10891	hsa9370	hsa23205	hsa5564	hsa5588	hsa8471	hsa32	hsa181	hsa948	hsa4794	hsa7132
hsa04710		hsa1408	hsa6500	hsa1385	hsa23291	hsa1453	hsa1407	hsa5562	hsa5571	hsa9572	hsa8553	hsa79365	hsa6097	hsa5563	hsa5187	hsa8945	hsa4862	hsa51422	hsa8863	hsa8454	hsa8864	hsa406	hsa9575	hsa9978	hsa5565	hsa6095	hsa5564	hsa1454	hsa6096
hsa04662		hsa695	hsa4893	hsa5533	hsa5530	hsa3636	hsa10000	hsa7409	hsa933	hsa2353	hsa5879	hsa974	hsa5336	hsa10892	hsa4772	hsa1380	hsa5534	hsa11006	hsa3845	hsa1147	hsa971	hsa5594	hsa5532	hsa930	hsa3725	hsa10288	hsa5894	hsa5604	hsa353514	hsa23547	hsa10859	hsa8915	hsa11025	hsa208	hsa5293	hsa25780	hsa5880	hsa8517	hsa11024	hsa11026	hsa5777	hsa27071	hsa973	hsa5290	hsa5291	hsa6655	hsa2885	hsa5881	hsa11027	hsa29760	hsa4794	hsa6850	hsa5605	hsa3551	hsa10990	hsa5595	hsa2213	hsa4790	hsa207	hsa10451	hsa975	hsa4067	hsa5296	hsa7410	hsa3265	hsa79168	hsa5970	hsa2932	hsa3635	hsa5579	hsa4775	hsa8503	hsa5295	hsa4793	hsa6654	hsa4792	hsa8519
hsa04664		hsa208	hsa6300	hsa695	hsa5293	hsa241	hsa5595	hsa3845	hsa4893	hsa5599	hsa5880	hsa5170	hsa9846	hsa5601	hsa207	hsa10451	hsa2534	hsa4067	hsa5296	hsa3596	hsa5335	hsa5594	hsa3265	hsa7410	hsa7124	hsa10000	hsa3567	hsa3562	hsa2207	hsa7409	hsa5600	hsa2205	hsa3635	hsa2206	hsa5290	hsa5295	hsa8503	hsa5608	hsa5606	hsa6416	hsa5879	hsa5602	hsa5609	hsa1437	hsa5291	hsa5321	hsa6654	hsa1432	hsa5603	hsa5894	hsa5336	hsa5604	hsa3565	hsa2885	hsa8605	hsa6655	hsa3937	hsa5578	hsa240	hsa5881	hsa8681	hsa6850	hsa5605	hsa27040
hsa04666		hsa81873	hsa7454	hsa8394	hsa50807	hsa1398	hsa10109	hsa3636	hsa5335	hsa10095	hsa10000	hsa7409	hsa57180	hsa998	hsa10093	hsa2934	hsa5879	hsa6199	hsa5336	hsa10552	hsa5578	hsa5338	hsa8936	hsa27040	hsa5582	hsa10810	hsa10163	hsa85477	hsa5594	hsa5337	hsa5581	hsa2209	hsa10096	hsa653361	hsa274	hsa5894	hsa5604	hsa8605	hsa5058	hsa10097	hsa8395	hsa8398	hsa2212	hsa10094	hsa4651	hsa208	hsa5293	hsa3984	hsa5880	hsa9846	hsa55616	hsa5290	hsa8853	hsa2215	hsa5291	hsa6198	hsa8613	hsa6850	hsa5595	hsa5580	hsa2213	hsa4082	hsa56848	hsa207	hsa10451	hsa273	hsa382	hsa3055	hsa4067	hsa5296	hsa7410	hsa5788	hsa1072	hsa3635	hsa5579	hsa5295	hsa8503	hsa1399	hsa1793	hsa8612	hsa10092	hsa7408	hsa5321	hsa65108	hsa8877	hsa3985	hsa8611	hsa8681	hsa1785	hsa23396
hsa04350		hsa6500	hsa658	hsa64388	hsa6667	hsa93	hsa269	hsa659	hsa6093	hsa10468	hsa1387	hsa8200	hsa3400	hsa650	hsa57817	hsa7042	hsa9978	hsa6199	hsa3458	hsa3397	hsa7043	hsa79875	hsa5515	hsa8646	hsa4756	hsa1030	hsa60436	hsa5518	hsa5516	hsa4092	hsa4609	hsa4090	hsa7044	hsa4091	hsa353500	hsa4838	hsa5594	hsa5519	hsa3625	hsa90	hsa2033	hsa4052	hsa1634	hsa4681	hsa4086	hsa25805	hsa3398	hsa10637	hsa387	hsa91	hsa64750	hsa5933	hsa4088	hsa4089	hsa7027	hsa92	hsa654	hsa7050	hsa9372	hsa4087	hsa7057	hsa2331	hsa8454	hsa3399	hsa6198	hsa653	hsa1874	hsa7048	hsa57154	hsa655	hsa9765	hsa4093	hsa5595	hsa656	hsa1875	hsa657	hsa26585	hsa3624	hsa7124	hsa83729	hsa652	hsa7040	hsa2200	hsa3626	hsa5308	hsa268	hsa7046
hsa00330		hsa2628	hsa217	hsa219	hsa2593	hsa223	hsa51056	hsa384	hsa65263	hsa1610	hsa8659	hsa5033	hsa8974	hsa55748	hsa383	hsa262	hsa2805	hsa2806	hsa4843	hsa4128	hsa501	hsa5625	hsa224	hsa1160	hsa4953	hsa6611	hsa6723	hsa4846	hsa58510	hsa54498	hsa79814	hsa1158	hsa1152	hsa4842	hsa5831	hsa4942	hsa1159	hsa4129	hsa6303	hsa5832	hsa26
hsa05133		hsa6300	hsa3661	hsa712	hsa2771	hsa3689	hsa2770	hsa5595	hsa3552	hsa713	hsa10392	hsa4615	hsa715	hsa725	hsa5599	hsa805	hsa710	hsa5601	hsa4790	hsa6372	hsa3684	hsa3592	hsa834	hsa720	hsa3586	hsa148022	hsa114548	hsa716	hsa5594	hsa4843	hsa810	hsa7124	hsa3553	hsa1072	hsa801	hsa3659	hsa717	hsa5970	hsa51561	hsa5600	hsa3725	hsa3576	hsa2353	hsa653509	hsa5602	hsa718	hsa3569	hsa3394	hsa2773	hsa836	hsa6374	hsa840	hsa1432	hsa5603	hsa808	hsa727	hsa3678	hsa7189	hsa3654	hsa929	hsa91860	hsa51806	hsa353376	hsa7099	hsa722	hsa51135	hsa29108	hsa23643	hsa387	hsa3688	hsa3593
hsa05132		hsa55823	hsa5294	hsa81873	hsa64837	hsa5878	hsa10392	hsa6500	hsa7846	hsa3831	hsa8677	hsa10109	hsa27072	hsa3798	hsa834	hsa1781	hsa10376	hsa5869	hsa10095	hsa7186	hsa1780	hsa8737	hsa1778	hsa10000	hsa57180	hsa6885	hsa3326	hsa10381	hsa2316	hsa998	hsa6993	hsa51164	hsa5216	hsa10093	hsa4636	hsa1639	hsa5585	hsa2353	hsa5879	hsa5608	hsa5602	hsa5609	hsa79443	hsa3799	hsa388	hsa6237	hsa1783	hsa5603	hsa10006	hsa841	hsa7189	hsa3654	hsa3839	hsa581	hsa64746	hsa3320	hsa81027	hsa2318	hsa54205	hsa23207	hsa10671	hsa103910	hsa8655	hsa9266	hsa83658	hsa5286	hsa55207	hsa9648	hsa64601	hsa5287	hsa1147	hsa7278	hsa10810	hsa4609	hsa10382	hsa60	hsa375	hsa6188	hsa596	hsa114548	hsa79792	hsa5594	hsa25828	hsa3836	hsa7100	hsa3553	hsa29109	hsa6990	hsa5063	hsa3725	hsa10096	hsa93408	hsa3576	hsa9844	hsa65082	hsa6416	hsa5606	hsa51176	hsa63916	hsa3569	hsa84790	hsa836	hsa5894	hsa5604	hsa7184	hsa10454	hsa10120	hsa2597	hsa5058	hsa10097	hsa8976	hsa10383	hsa203068	hsa8795	hsa29108	hsa7295	hsa387	hsa3840	hsa7879	hsa10094	hsa51807	hsa79026	hsa208	hsa1499	hsa6300	hsa51143	hsa9267	hsa5293	hsa23265	hsa4074	hsa113146	hsa4615	hsa10121	hsa578	hsa7277	hsa23118	hsa8517	hsa5420	hsa11258	hsa10333	hsa26999	hsa838	hsa71	hsa5898	hsa9265	hsa58498	hsa5290	hsa9367	hsa84516	hsa7280	hsa5291	hsa1434	hsa840	hsa8767	hsa51135	hsa10787	hsa23643	hsa27128	hsa7132	hsa5605	hsa2317	hsa5288	hsa391	hsa3551	hsa23339	hsa4646	hsa5595	hsa3071	hsa55860	hsa837	hsa5217	hsa5599	hsa7097	hsa6932	hsa5601	hsa4790	hsa207	hsa4633	hsa382	hsa51626	hsa9475	hsa84617	hsa3265	hsa10552	hsa5788	hsa7124	hsa5970	hsa6281	hsa3606	hsa79861	hsa29895	hsa3800	hsa5600	hsa10640	hsa8772	hsa10398	hsa329	hsa10627	hsa26263	hsa8717	hsa5289	hsa23191	hsa10092	hsa79659	hsa83439	hsa8743	hsa4792	hsa5868	hsa1432	hsa4671	hsa929	hsa347733	hsa10540	hsa302	hsa7099	hsa399	hsa26084	hsa1785	hsa6934	hsa55770	hsa330	hsa9842
hsa00240		hsa9583	hsa955	hsa978	hsa4833	hsa956	hsa7372	hsa56474	hsa4832	hsa6241	hsa790	hsa318	hsa1841	hsa1723	hsa4907	hsa4830	hsa5167	hsa51733	hsa29922	hsa56953	hsa1633	hsa51727	hsa953	hsa4860	hsa6240	hsa1503	hsa7083	hsa7378	hsa5169	hsa1635	hsa4831	hsa1806	hsa1807	hsa79077	hsa124583	hsa1890	hsa7298	hsa957	hsa22978	hsa7371	hsa7084	hsa54963	hsa1854	hsa10201
hsa00010		hsa219	hsa1737	hsa217	hsa5315	hsa223	hsa8789	hsa3098	hsa5214	hsa2821	hsa130	hsa5313	hsa92483	hsa80201	hsa1738	hsa2538	hsa2203	hsa222	hsa57818	hsa128	hsa9562	hsa5105	hsa26330	hsa131	hsa221	hsa229	hsa2027	hsa501	hsa92579	hsa5230	hsa5106	hsa224	hsa5224	hsa669	hsa125	hsa5161	hsa124	hsa126	hsa5160	hsa5223	hsa218	hsa3099	hsa5162	hsa83440	hsa7167	hsa2597	hsa2023	hsa3945	hsa2026	hsa2645	hsa226	hsa3939	hsa5211	hsa3948	hsa5236	hsa5213	hsa5232	hsa10327	hsa3101	hsa230
hsa00051		hsa2762	hsa8789	hsa3098	hsa5214	hsa57016	hsa57103	hsa80201	hsa29926	hsa2203	hsa231	hsa5210	hsa8790	hsa5373	hsa5372	hsa7264	hsa229	hsa6652	hsa26007	hsa5207	hsa55556	hsa5209	hsa5208	hsa3099	hsa7167	hsa4351	hsa29925	hsa226	hsa5211	hsa5213	hsa3795	hsa3101	hsa230
hsa05135		hsa81873	hsa7454	hsa8394	hsa1398	hsa10109	hsa2533	hsa834	hsa148022	hsa5335	hsa9815	hsa10095	hsa6093	hsa7186	hsa6885	hsa10000	hsa7409	hsa57180	hsa998	hsa10093	hsa5585	hsa5608	hsa2353	hsa5879	hsa5602	hsa5609	hsa5603	hsa7456	hsa7189	hsa10552	hsa3654	hsa6714	hsa4772	hsa27040	hsa3932	hsa1147	hsa10163	hsa920	hsa60	hsa114548	hsa5594	hsa3553	hsa29110	hsa10458	hsa3725	hsa64283	hsa10096	hsa3576	hsa9844	hsa5606	hsa6416	hsa6196	hsa63916	hsa3569	hsa5604	hsa2776	hsa10454	hsa3678	hsa2185	hsa3937	hsa10097	hsa8395	hsa8976	hsa29108	hsa5747	hsa2212	hsa387	hsa10094	hsa208	hsa925	hsa6300	hsa3661	hsa5293	hsa3984	hsa4615	hsa5880	hsa23118	hsa5829	hsa8517	hsa926	hsa2335	hsa8874	hsa71	hsa6347	hsa27330	hsa5290	hsa8935	hsa5291	hsa6195	hsa5881	hsa9138	hsa147179	hsa51135	hsa5605	hsa391	hsa3551	hsa5586	hsa3676	hsa5595	hsa5599	hsa5601	hsa4790	hsa207	hsa10451	hsa382	hsa3586	hsa5296	hsa9475	hsa23365	hsa7410	hsa7124	hsa5970	hsa2932	hsa3606	hsa5600	hsa7535	hsa4775	hsa8503	hsa5295	hsa1399	hsa1793	hsa3456	hsa10092	hsa4210	hsa4792	hsa1432	hsa6197	hsa7099	hsa3558	hsa3688	hsa23396
hsa05134		hsa2921	hsa3689	hsa81876	hsa9554	hsa1915	hsa4615	hsa3297	hsa2920	hsa1937	hsa10767	hsa7097	hsa1195	hsa4790	hsa375	hsa3305	hsa3684	hsa3592	hsa834	hsa7100	hsa7124	hsa7415	hsa3553	hsa5970	hsa1378	hsa3606	hsa4791	hsa3306	hsa3303	hsa5861	hsa3576	hsa56681	hsa51128	hsa3304	hsa718	hsa3569	hsa2919	hsa836	hsa4792	hsa840	hsa841	hsa3312	hsa4671	hsa929	hsa3310	hsa3329	hsa7099	hsa664	hsa23786	hsa54205	hsa317	hsa29108	hsa1917	hsa842	hsa57396	hsa3593
hsa00563		hsa2822	hsa54872	hsa80235	hsa51227	hsa5281	hsa8818	hsa65258	hsa51604	hsa9487	hsa80055	hsa84720	hsa55650	hsa23556	hsa10026	hsa5283	hsa5279	hsa9488	hsa5277	hsa9091	hsa8733
hsa00562		hsa5330	hsa5293	hsa9108	hsa5294	hsa5332	hsa5728	hsa3707	hsa27124	hsa10423	hsa55361	hsa3706	hsa8394	hsa5297	hsa4329	hsa3705	hsa5333	hsa9562	hsa64768	hsa9110	hsa5288	hsa8396	hsa22876	hsa56623	hsa3612	hsa3632	hsa3636	hsa8867	hsa5335	hsa4952	hsa9651	hsa8871	hsa5298	hsa3633	hsa4534	hsa23007	hsa23236	hsa80271	hsa51477	hsa8898	hsa79837	hsa22908	hsa3635	hsa51763	hsa3613	hsa5290	hsa5305	hsa64419	hsa5289	hsa8897	hsa5291	hsa55613	hsa5336	hsa7167	hsa3631	hsa5287	hsa5331	hsa8395	hsa9896	hsa8821	hsa51196	hsa23396	hsa200576	hsa3628	hsa8776	hsa9107	hsa5286
hsa00561		hsa217	hsa56894	hsa219	hsa55750	hsa2712	hsa1608	hsa223	hsa57016	hsa8694	hsa8527	hsa1056	hsa4023	hsa5406	hsa231	hsa3990	hsa160851	hsa55326	hsa129642	hsa501	hsa80339	hsa57104	hsa224	hsa8525	hsa8526	hsa1609	hsa26007	hsa1607	hsa5407	hsa8612	hsa11343	hsa1606	hsa2710	hsa9388	hsa8513	hsa9162	hsa10555	hsa10554	hsa9663	hsa80168	hsa23175	hsa8613	hsa5408	hsa8611	hsa10327	hsa2717	hsa56895
hsa00565		hsa7368	hsa50487	hsa5320	hsa9514	hsa81579	hsa26279	hsa8399	hsa30814	hsa23646	hsa5319	hsa254531	hsa387522	hsa10390	hsa5049	hsa5337	hsa7941	hsa64600	hsa5050	hsa5322	hsa79888	hsa8612	hsa5168	hsa5321	hsa56994	hsa79153	hsa8605	hsa11145	hsa5048	hsa8613	hsa8398	hsa5338	hsa8611	hsa8681	hsa8540	hsa5051
hsa00564		hsa9791	hsa26279	hsa9489	hsa8399	hsa23659	hsa5319	hsa254531	hsa10390	hsa5833	hsa1609	hsa43	hsa1120	hsa23171	hsa10555	hsa10554	hsa1040	hsa2820	hsa5338	hsa56894	hsa8443	hsa160851	hsa129642	hsa10434	hsa10400	hsa5337	hsa10162	hsa1103	hsa8525	hsa1607	hsa64850	hsa8605	hsa9663	hsa81490	hsa23175	hsa8398	hsa6901	hsa56985	hsa30814	hsa79143	hsa2819	hsa55326	hsa79888	hsa23761	hsa8760	hsa55224	hsa11145	hsa10908	hsa5130	hsa8613	hsa56895	hsa50487	hsa5320	hsa81579	hsa10423	hsa8527	hsa9468	hsa23646	hsa1119	hsa64600	hsa3931	hsa5322	hsa8526	hsa51365	hsa8612	hsa1606	hsa5321	hsa56994	hsa9162	hsa55500	hsa9926	hsa8611	hsa11313	hsa8681	hsa1608
hsa05032		hsa2555	hsa5140	hsa3762	hsa9568	hsa2550	hsa50940	hsa3765	hsa3763	hsa8622	hsa2557	hsa2784	hsa5142	hsa2570	hsa2787	hsa774	hsa2782	hsa5566	hsa2773	hsa157	hsa108	hsa55970	hsa2792	hsa5578	hsa4988	hsa5141	hsa2771	hsa5582	hsa2566	hsa2775	hsa5153	hsa5139	hsa2870	hsa2788	hsa2778	hsa5568	hsa2786	hsa113	hsa5136	hsa2558	hsa107	hsa2564	hsa2785	hsa5138	hsa115	hsa5137	hsa5151	hsa156	hsa2869	hsa5143	hsa408	hsa2568	hsa3760	hsa10846	hsa2791	hsa51764	hsa1812	hsa5144	hsa2567	hsa2556	hsa2561	hsa2770	hsa2868	hsa114	hsa2562	hsa2554	hsa2569	hsa2563	hsa773	hsa2783	hsa10681	hsa5567	hsa5579	hsa2559	hsa55879	hsa109	hsa27115	hsa134	hsa112	hsa2560	hsa409
hsa05235		hsa4893	hsa5533	hsa3091	hsa5530	hsa148022	hsa5335	hsa10125	hsa10000	hsa5608	hsa2353	hsa6199	hsa5603	hsa3458	hsa7189	hsa353376	hsa10538	hsa4772	hsa5534	hsa27040	hsa3716	hsa3932	hsa3717	hsa3845	hsa1459	hsa1147	hsa920	hsa917	hsa2475	hsa5594	hsa1950	hsa5532	hsa6774	hsa3725	hsa5606	hsa5894	hsa5604	hsa208	hsa6300	hsa1956	hsa5293	hsa919	hsa4615	hsa1457	hsa8517	hsa5133	hsa5777	hsa1460	hsa5781	hsa5290	hsa915	hsa5291	hsa6198	hsa5588	hsa940	hsa4794	hsa5605	hsa3551	hsa3460	hsa4215	hsa5728	hsa5595	hsa27436	hsa7097	hsa4790	hsa207	hsa238	hsa5296	hsa3265	hsa3459	hsa5970	hsa5600	hsa7535	hsa4775	hsa5295	hsa55509	hsa8503	hsa4793	hsa4792	hsa1432	hsa7099	hsa916	hsa6772
hsa05030		hsa5173	hsa9586	hsa2770	hsa2771	hsa2891	hsa6531	hsa2913	hsa1385	hsa2354	hsa10488	hsa4790	hsa627	hsa2906	hsa1388	hsa2912	hsa1020	hsa4128	hsa7054	hsa2902	hsa6570	hsa2905	hsa6571	hsa468	hsa5970	hsa90993	hsa2903	hsa1813	hsa5567	hsa1742	hsa8787	hsa3725	hsa2778	hsa5566	hsa5568	hsa2773	hsa2904	hsa64764	hsa8851	hsa1812	hsa1644	hsa4129	hsa1386
hsa05031		hsa5173	hsa9586	hsa5582	hsa2891	hsa5499	hsa818	hsa6531	hsa810	hsa1385	hsa2354	hsa5533	hsa805	hsa10488	hsa6804	hsa3065	hsa2906	hsa1388	hsa5530	hsa3066	hsa4128	hsa7054	hsa2890	hsa6570	hsa2902	hsa6571	hsa468	hsa801	hsa2905	hsa5532	hsa815	hsa2903	hsa814	hsa5567	hsa5579	hsa3725	hsa816	hsa2353	hsa2778	hsa5566	hsa90993	hsa23411	hsa5568	hsa5500	hsa2904	hsa775	hsa808	hsa2893	hsa64764	hsa91860	hsa51806	hsa23237	hsa5578	hsa1812	hsa5501	hsa1644	hsa776	hsa4129	hsa2892	hsa1386	hsa5534
hsa05230		hsa208	hsa1956	hsa5163	hsa4914	hsa5315	hsa9997	hsa5293	hsa5728	hsa3418	hsa3098	hsa2260	hsa3845	hsa4893	hsa57103	hsa5214	hsa51548	hsa5595	hsa92483	hsa80201	hsa6513	hsa2261	hsa3417	hsa4609	hsa3091	hsa207	hsa2744	hsa2475	hsa2263	hsa8140	hsa23410	hsa5296	hsa2322	hsa5594	hsa3265	hsa2539	hsa6510	hsa10000	hsa5979	hsa5156	hsa5224	hsa5295	hsa8503	hsa5290	hsa5161	hsa27165	hsa5291	hsa5160	hsa4916	hsa5223	hsa6514	hsa3099	hsa5894	hsa5162	hsa5604	hsa3945	hsa4233	hsa7157	hsa3815	hsa3939	hsa2645	hsa3948	hsa5159	hsa5211	hsa5213	hsa2064	hsa3101	hsa5605	hsa9123
hsa05231		hsa23446	hsa4893	hsa1978	hsa7454	hsa8394	hsa5155	hsa3091	hsa6667	hsa60482	hsa5335	hsa6582	hsa7249	hsa10000	hsa1609	hsa2353	hsa5879	hsa5602	hsa1120	hsa6199	hsa5578	hsa6009	hsa5338	hsa8936	hsa5582	hsa3845	hsa10810	hsa10163	hsa80310	hsa2475	hsa160851	hsa5594	hsa10434	hsa5337	hsa1950	hsa8525	hsa6584	hsa3725	hsa1607	hsa5154	hsa5894	hsa5604	hsa8605	hsa8395	hsa80736	hsa208	hsa1956	hsa5293	hsa6583	hsa5880	hsa7248	hsa56034	hsa5156	hsa6581	hsa5290	hsa5291	hsa6655	hsa2885	hsa6198	hsa5881	hsa5130	hsa8613	hsa5605	hsa5595	hsa8527	hsa5599	hsa5170	hsa9468	hsa5601	hsa207	hsa6580	hsa5296	hsa5900	hsa3265	hsa1119	hsa8526	hsa5579	hsa5295	hsa8503	hsa8612	hsa1606	hsa5321	hsa56994	hsa6654	hsa9162	hsa5159	hsa8611	hsa8681	hsa1608	hsa23396
hsa05034		hsa3017	hsa5173	hsa5499	hsa4893	hsa1392	hsa805	hsa627	hsa8341	hsa8354	hsa8366	hsa2784	hsa8355	hsa3066	hsa6570	hsa2905	hsa801	hsa2787	hsa814	hsa8350	hsa8968	hsa6464	hsa8346	hsa2782	hsa5566	hsa2773	hsa10014	hsa55970	hsa9734	hsa91860	hsa2792	hsa10013	hsa5501	hsa8362	hsa8969	hsa3014	hsa51564	hsa8369	hsa2771	hsa8336	hsa8358	hsa3845	hsa8364	hsa8348	hsa8345	hsa8290	hsa2906	hsa8337	hsa8331	hsa8359	hsa8368	hsa474381	hsa55315	hsa2775	hsa135	hsa5594	hsa4128	hsa810	hsa468	hsa8360	hsa2903	hsa8356	hsa2788	hsa2778	hsa5568	hsa2786	hsa8520	hsa5894	hsa5604	hsa8330	hsa64764	hsa8367	hsa1644	hsa8357	hsa94239	hsa3015	hsa8340	hsa1386	hsa8332	hsa8351	hsa9586	hsa79885	hsa2785	hsa6531	hsa8344	hsa1385	hsa10488	hsa10645	hsa3065	hsa8342	hsa5569	hsa1388	hsa85236	hsa90993	hsa8347	hsa7054	hsa4852	hsa369	hsa3013	hsa8353	hsa5500	hsa3020	hsa6655	hsa8339	hsa3018	hsa2791	hsa2885	hsa51764	hsa51806	hsa8370	hsa1812	hsa54145	hsa4129	hsa8365	hsa673	hsa8363	hsa2030	hsa2770	hsa5595	hsa2354	hsa55506	hsa8329	hsa9759	hsa3177	hsa8343	hsa3265	hsa2902	hsa6571	hsa8361	hsa92815	hsa1813	hsa8294	hsa2783	hsa10681	hsa5567	hsa25759	hsa3021	hsa8334	hsa53358	hsa8841	hsa8349	hsa6654	hsa4915	hsa2904	hsa808	hsa8335	hsa3012	hsa9555	hsa55766	hsa8352	hsa8970	hsa136
hsa04726		hsa9177	hsa5330	hsa3762	hsa1558	hsa4893	hsa1557	hsa3765	hsa3763	hsa351	hsa2784	hsa6570	hsa3708	hsa3357	hsa2787	hsa774	hsa2782	hsa5566	hsa2773	hsa55970	hsa2792	hsa5578	hsa5743	hsa239	hsa3355	hsa3352	hsa3350	hsa5332	hsa2771	hsa5582	hsa3356	hsa3845	hsa1562	hsa6532	hsa247	hsa242	hsa1843	hsa2775	hsa5594	hsa4128	hsa3751	hsa3351	hsa3781	hsa3360	hsa2788	hsa2778	hsa3709	hsa10411	hsa5568	hsa2786	hsa836	hsa5894	hsa2776	hsa5604	hsa8605	hsa3358	hsa5331	hsa1644	hsa776	hsa1573	hsa7220	hsa5742	hsa2785	hsa3363	hsa1559	hsa3362	hsa23236	hsa369	hsa1565	hsa3760	hsa2791	hsa51764	hsa240	hsa4129	hsa673	hsa246	hsa3354	hsa2561	hsa2770	hsa5595	hsa7166	hsa2562	hsa3265	hsa6571	hsa3361	hsa773	hsa2783	hsa10681	hsa5567	hsa5579	hsa3359	hsa5321	hsa775	hsa778	hsa779	hsa2560	hsa3710	hsa8681
hsa04728		hsa5330	hsa3762	hsa5499	hsa2891	hsa818	hsa5533	hsa3765	hsa3763	hsa805	hsa3798	hsa5530	hsa2784	hsa6570	hsa801	hsa10000	hsa3708	hsa2787	hsa774	hsa2353	hsa2782	hsa5566	hsa5602	hsa2773	hsa9575	hsa3799	hsa406	hsa5603	hsa55970	hsa2792	hsa91860	hsa5578	hsa5526	hsa5501	hsa5515	hsa2892	hsa50632	hsa2774	hsa5332	hsa2771	hsa5582	hsa5518	hsa5516	hsa5528	hsa2931	hsa2775	hsa5529	hsa5519	hsa4128	hsa810	hsa468	hsa5532	hsa2903	hsa2788	hsa2778	hsa3709	hsa5527	hsa5568	hsa2786	hsa2776	hsa64764	hsa5331	hsa1644	hsa776	hsa1386	hsa208	hsa6300	hsa9586	hsa2785	hsa6531	hsa1816	hsa1385	hsa10488	hsa5523	hsa1388	hsa5521	hsa90993	hsa7054	hsa2890	hsa23236	hsa408	hsa5500	hsa3760	hsa6323	hsa2791	hsa2893	hsa51764	hsa55012	hsa51806	hsa1815	hsa1812	hsa4129	hsa1814	hsa2770	hsa5599	hsa5601	hsa207	hsa5525	hsa55844	hsa6571	hsa2932	hsa3800	hsa815	hsa5600	hsa773	hsa2783	hsa1813	hsa10681	hsa5567	hsa816	hsa5579	hsa1312	hsa28227	hsa2904	hsa775	hsa808	hsa1432	hsa5520	hsa3710	hsa409
hsa04520		hsa1499	hsa1956	hsa5819	hsa56288	hsa4088	hsa3480	hsa4089	hsa2260	hsa117178	hsa81	hsa1459	hsa5795	hsa7454	hsa5595	hsa29119	hsa7525	hsa10810	hsa5880	hsa7082	hsa5792	hsa6932	hsa1457	hsa10163	hsa60	hsa2534	hsa2241	hsa8826	hsa5594	hsa52	hsa51701	hsa71	hsa5777	hsa6615	hsa6885	hsa87	hsa1460	hsa1387	hsa998	hsa10458	hsa5879	hsa2033	hsa999	hsa51176	hsa9855	hsa83439	hsa5818	hsa1495	hsa1500	hsa5797	hsa4233	hsa6714	hsa25945	hsa5770	hsa8976	hsa3643	hsa7414	hsa5881	hsa6591	hsa4301	hsa7048	hsa8936	hsa4008	hsa387	hsa1496	hsa2064	hsa6934	hsa5787	hsa7046	hsa10580
hsa05218		hsa1029	hsa208	hsa1956	hsa5293	hsa4193	hsa26281	hsa3480	hsa2249	hsa2260	hsa5595	hsa3845	hsa4893	hsa5728	hsa999	hsa572	hsa10912	hsa578	hsa2254	hsa80310	hsa56034	hsa5155	hsa207	hsa1643	hsa1647	hsa5605	hsa5296	hsa1869	hsa5594	hsa3265	hsa4286	hsa1870	hsa1021	hsa10000	hsa1871	hsa1950	hsa5156	hsa369	hsa2246	hsa2247	hsa5925	hsa5290	hsa5295	hsa26291	hsa8503	hsa2248	hsa2252	hsa8822	hsa595	hsa5291	hsa8817	hsa3082	hsa5154	hsa3479	hsa5894	hsa2250	hsa5604	hsa27006	hsa4233	hsa581	hsa8823	hsa7157	hsa2251	hsa2253	hsa1026	hsa5159	hsa4616	hsa8074	hsa1019	hsa673
hsa05330		hsa958	hsa3134	hsa3002	hsa3135	hsa355	hsa3592	hsa3586	hsa3106	hsa5551	hsa942	hsa7124	hsa3108	hsa356	hsa959	hsa3567	hsa3117	hsa3119	hsa3107	hsa3113	hsa3109	hsa3565	hsa3458	hsa3133	hsa3112	hsa3122	hsa3126	hsa3111	hsa940	hsa3115	hsa3105	hsa3127	hsa3558	hsa3593	hsa3123	hsa941
hsa05332		hsa3134	hsa3803	hsa3552	hsa3002	hsa3135	hsa355	hsa5551	hsa3106	hsa57292	hsa942	hsa7124	hsa3108	hsa356	hsa3553	hsa3117	hsa3119	hsa3802	hsa3107	hsa3824	hsa3113	hsa3109	hsa3569	hsa3804	hsa3458	hsa3133	hsa3112	hsa3122	hsa3126	hsa115653	hsa3111	hsa940	hsa3115	hsa3105	hsa3127	hsa3812	hsa3558	hsa3123	hsa3811	hsa941
hsa04724		hsa5330	hsa50944	hsa2891	hsa2911	hsa22941	hsa5533	hsa2912	hsa5530	hsa2784	hsa2914	hsa2905	hsa9455	hsa3708	hsa6512	hsa2787	hsa1742	hsa2782	hsa5566	hsa2773	hsa54407	hsa157	hsa108	hsa55970	hsa2792	hsa5578	hsa5338	hsa2915	hsa2892	hsa5534	hsa2771	hsa5332	hsa5582	hsa2913	hsa2906	hsa2775	hsa5594	hsa5337	hsa5532	hsa2903	hsa2898	hsa2788	hsa2778	hsa3709	hsa5568	hsa2786	hsa9456	hsa2776	hsa9229	hsa8605	hsa113	hsa5331	hsa81539	hsa776	hsa7220	hsa107	hsa2785	hsa2916	hsa115	hsa6507	hsa156	hsa2890	hsa2917	hsa23236	hsa6506	hsa3760	hsa2893	hsa2791	hsa51764	hsa6511	hsa2897	hsa2770	hsa5595	hsa57084	hsa2918	hsa114	hsa2744	hsa9454	hsa2900	hsa2902	hsa773	hsa2783	hsa2901	hsa10681	hsa5567	hsa5579	hsa10991	hsa109	hsa6505	hsa27165	hsa5321	hsa2904	hsa775	hsa57030	hsa2899	hsa112	hsa3710	hsa8681	hsa2752
hsa04930		hsa9021	hsa3551	hsa5315	hsa5293	hsa3098	hsa5595	hsa5580	hsa5313	hsa5599	hsa80201	hsa5601	hsa6833	hsa2475	hsa5296	hsa5594	hsa7124	hsa3630	hsa3651	hsa5581	hsa6517	hsa5590	hsa773	hsa774	hsa5290	hsa5295	hsa8503	hsa8660	hsa5602	hsa3667	hsa5291	hsa6514	hsa3099	hsa775	hsa9370	hsa3643	hsa8471	hsa777	hsa8913	hsa8651	hsa2645	hsa776	hsa8835	hsa3101
hsa04931		hsa11000	hsa5499	hsa2308	hsa22877	hsa10000	hsa1374	hsa5563	hsa5837	hsa57761	hsa51422	hsa8660	hsa9882	hsa5602	hsa5506	hsa6199	hsa28965	hsa5501	hsa2997	hsa2538	hsa11001	hsa2475	hsa1375	hsa3630	hsa5581	hsa5106	hsa51085	hsa6774	hsa6196	hsa6945	hsa3569	hsa9945	hsa5564	hsa64764	hsa5507	hsa5770	hsa10724	hsa948	hsa5836	hsa2673	hsa208	hsa9586	hsa5293	hsa6513	hsa2998	hsa1385	hsa5792	hsa10488	hsa10998	hsa5524	hsa90993	hsa183	hsa5834	hsa5781	hsa5290	hsa27330	hsa5500	hsa5291	hsa6514	hsa10062	hsa5465	hsa6198	hsa6195	hsa5588	hsa7132	hsa4846	hsa9021	hsa3551	hsa5728	hsa5580	hsa5599	hsa5170	hsa5601	hsa4790	hsa5105	hsa207	hsa57818	hsa5562	hsa5296	hsa6720	hsa5571	hsa7124	hsa5970	hsa2932	hsa5509	hsa92579	hsa6517	hsa5590	hsa7376	hsa5579	hsa5295	hsa8503	hsa3667	hsa4792	hsa8473	hsa5565	hsa10891	hsa6197	hsa3643	hsa32
hsa04932		hsa6391	hsa1339	hsa3552	hsa1347	hsa56901	hsa4296	hsa4700	hsa355	hsa4710	hsa7186	hsa22877	hsa51079	hsa6256	hsa10000	hsa7494	hsa5563	hsa4728	hsa998	hsa6390	hsa51422	hsa8660	hsa2353	hsa4707	hsa5879	hsa3953	hsa5602	hsa4706	hsa51094	hsa841	hsa3570	hsa374291	hsa9370	hsa4711	hsa581	hsa54205	hsa4695	hsa1965	hsa4718	hsa29796	hsa4719	hsa5313	hsa4726	hsa4725	hsa2931	hsa4714	hsa3630	hsa3553	hsa468	hsa1346	hsa51085	hsa7385	hsa3725	hsa3576	hsa1351	hsa6945	hsa3569	hsa836	hsa1571	hsa5564	hsa1329	hsa1537	hsa9377	hsa4694	hsa208	hsa3952	hsa5293	hsa4705	hsa4722	hsa4701	hsa1337	hsa1327	hsa1050	hsa7386	hsa6389	hsa4709	hsa5290	hsa1649	hsa2081	hsa5291	hsa79602	hsa4717	hsa840	hsa10062	hsa4698	hsa5465	hsa4713	hsa1349	hsa4702	hsa4217	hsa7132	hsa4697	hsa637	hsa10975	hsa9021	hsa3551	hsa4729	hsa4696	hsa1345	hsa5599	hsa7384	hsa4708	hsa4704	hsa4790	hsa5601	hsa207	hsa7388	hsa9167	hsa5296	hsa6720	hsa7381	hsa4723	hsa4712	hsa83737	hsa10018	hsa5562	hsa356	hsa5571	hsa7124	hsa5970	hsa2932	hsa9451	hsa5295	hsa7040	hsa8503	hsa3667	hsa4720	hsa5565	hsa4724	hsa27089	hsa3643	hsa54539	hsa6392	hsa1350	hsa1340
hsa04933		hsa1287	hsa5330	hsa1286	hsa3552	hsa4893	hsa2308	hsa5335	hsa7412	hsa10000	hsa998	hsa5879	hsa5602	hsa7042	hsa5336	hsa5603	hsa1906	hsa581	hsa7043	hsa5578	hsa4772	hsa1278	hsa5332	hsa6776	hsa3845	hsa3717	hsa2277	hsa5333	hsa3383	hsa7424	hsa596	hsa5292	hsa5594	hsa5581	hsa3553	hsa6774	hsa3725	hsa3576	hsa6401	hsa595	hsa3569	hsa836	hsa1285	hsa5054	hsa5331	hsa1027	hsa7423	hsa208	hsa6300	hsa5293	hsa4088	hsa4089	hsa1536	hsa27035	hsa1288	hsa2335	hsa1729	hsa6347	hsa183	hsa177	hsa23236	hsa4087	hsa5290	hsa50507	hsa1019	hsa5291	hsa1277	hsa7048	hsa4313	hsa7422	hsa4846	hsa5595	hsa2152	hsa5580	hsa5599	hsa5601	hsa4790	hsa207	hsa1282	hsa5296	hsa3265	hsa185	hsa7124	hsa5970	hsa5590	hsa5600	hsa1958	hsa5579	hsa5295	hsa7040	hsa8503	hsa1284	hsa1432	hsa6777	hsa7056	hsa51196	hsa6772	hsa1281	hsa7046
hsa04934		hsa1029	hsa5330	hsa5929	hsa818	hsa1392	hsa50940	hsa7475	hsa8622	hsa6667	hsa5906	hsa7976	hsa1857	hsa7480	hsa1021	hsa3777	hsa3708	hsa1871	hsa7474	hsa7472	hsa8326	hsa5566	hsa2773	hsa7476	hsa108	hsa3283	hsa405	hsa1030	hsa8321	hsa2771	hsa5332	hsa5443	hsa2535	hsa9134	hsa8323	hsa8912	hsa4221	hsa1869	hsa8322	hsa5594	hsa1870	hsa4297	hsa468	hsa51384	hsa5925	hsa2778	hsa3709	hsa595	hsa51176	hsa5568	hsa7473	hsa5604	hsa2776	hsa113	hsa64764	hsa5331	hsa8325	hsa1027	hsa776	hsa196	hsa1856	hsa1386	hsa2271	hsa9101	hsa1017	hsa1499	hsa54361	hsa1956	hsa1589	hsa107	hsa9586	hsa949	hsa1855	hsa1583	hsa115	hsa1385	hsa1394	hsa10488	hsa1388	hsa5151	hsa898	hsa7482	hsa90993	hsa10297	hsa23236	hsa183	hsa3284	hsa8911	hsa5087	hsa1395	hsa81029	hsa7855	hsa3776	hsa11211	hsa2516	hsa1026	hsa673	hsa7477	hsa5605	hsa4158	hsa1586	hsa2770	hsa5908	hsa5595	hsa9070	hsa2767	hsa114	hsa6932	hsa1584	hsa3739	hsa8085	hsa8324	hsa54554	hsa7481	hsa6770	hsa185	hsa2932	hsa815	hsa1031	hsa7479	hsa5567	hsa816	hsa109	hsa8312	hsa83439	hsa9049	hsa324	hsa775	hsa3949	hsa778	hsa7471	hsa8913	hsa3164	hsa112	hsa779	hsa3710	hsa23746	hsa6934	hsa1019
hsa04935		hsa5330	hsa4893	hsa3483	hsa2691	hsa2692	hsa1398	hsa5335	hsa10000	hsa3708	hsa1387	hsa8660	hsa6464	hsa2353	hsa5608	hsa5566	hsa5602	hsa2773	hsa5336	hsa5603	hsa108	hsa2693	hsa3726	hsa5578	hsa8471	hsa2771	hsa5332	hsa5582	hsa6776	hsa3845	hsa3717	hsa2475	hsa2688	hsa5594	hsa468	hsa6774	hsa5606	hsa6416	hsa3709	hsa2778	hsa2033	hsa5568	hsa5894	hsa2776	hsa5604	hsa113	hsa64764	hsa5331	hsa6750	hsa5747	hsa776	hsa1386	hsa208	hsa6300	hsa107	hsa5293	hsa9586	hsa1442	hsa5449	hsa115	hsa1385	hsa6751	hsa10488	hsa1388	hsa6752	hsa6753	hsa90993	hsa23236	hsa3486	hsa5290	hsa2689	hsa5291	hsa6655	hsa2885	hsa8651	hsa8835	hsa2690	hsa5605	hsa9021	hsa2770	hsa4214	hsa5595	hsa2767	hsa5599	hsa114	hsa5601	hsa207	hsa55811	hsa5296	hsa3265	hsa2932	hsa1443	hsa5600	hsa5567	hsa5579	hsa5295	hsa8503	hsa25759	hsa109	hsa1399	hsa3667	hsa6755	hsa53358	hsa6654	hsa1432	hsa3479	hsa775	hsa6777	hsa778	hsa779	hsa112	hsa3710	hsa6772
hsa04911		hsa5330	hsa818	hsa10242	hsa885	hsa2641	hsa478	hsa6844	hsa5864	hsa5566	hsa477	hsa6262	hsa108	hsa5578	hsa27345	hsa5332	hsa5582	hsa3778	hsa2695	hsa6833	hsa3630	hsa11069	hsa468	hsa3781	hsa481	hsa2778	hsa5568	hsa2776	hsa113	hsa64764	hsa9699	hsa5331	hsa776	hsa1386	hsa3782	hsa107	hsa9586	hsa6513	hsa115	hsa1385	hsa483	hsa6804	hsa10488	hsa1388	hsa476	hsa90993	hsa886	hsa3651	hsa23236	hsa6514	hsa6616	hsa3779	hsa2740	hsa482	hsa2767	hsa116	hsa23439	hsa114	hsa117	hsa27445	hsa27094	hsa815	hsa5567	hsa5579	hsa816	hsa109	hsa54795	hsa1131	hsa3783	hsa775	hsa778	hsa486	hsa2645	hsa779	hsa112	hsa3710	hsa3780
hsa05219		hsa1029	hsa1956	hsa4193	hsa7380	hsa5595	hsa3845	hsa4893	hsa999	hsa1612	hsa2261	hsa4609	hsa4318	hsa9252	hsa5605	hsa1869	hsa5594	hsa3265	hsa23604	hsa1870	hsa1871	hsa1839	hsa1950	hsa369	hsa5925	hsa3576	hsa7057	hsa595	hsa5894	hsa5604	hsa6714	hsa1613	hsa4312	hsa7157	hsa1026	hsa1890	hsa11186	hsa2064	hsa4313	hsa1019	hsa673	hsa7422
hsa03460		hsa55215	hsa22909	hsa9894	hsa5889	hsa2067	hsa11201	hsa4292	hsa5395	hsa6117	hsa2188	hsa8940	hsa675	hsa80010	hsa5888	hsa7398	hsa80233	hsa2176	hsa57599	hsa545	hsa6119	hsa79008	hsa672	hsa83990	hsa80198	hsa2189	hsa5429	hsa2072	hsa641	hsa29935	hsa2175	hsa3280	hsa55120	hsa5980	hsa6118	hsa7156	hsa79728	hsa2178	hsa51455	hsa201254	hsa91442
hsa00650		hsa35	hsa3158	hsa54988	hsa3157	hsa2572	hsa622	hsa38	hsa64064	hsa348158	hsa6296	hsa3030	hsa18	hsa39	hsa3155	hsa79944	hsa2571	hsa7915	hsa56898	hsa1962	hsa1892	hsa5019	hsa3033	hsa116285	hsa65985
hsa00140		hsa51144	hsa1586	hsa7363	hsa54578	hsa1589	hsa54600	hsa1645	hsa7923	hsa1581	hsa1583	hsa1545	hsa1109	hsa1577	hsa51478	hsa6820	hsa1584	hsa1543	hsa100861540	hsa3292	hsa1585	hsa10941	hsa3294	hsa1576	hsa79644	hsa54490	hsa6715	hsa3284	hsa7366	hsa1646	hsa79154	hsa1588	hsa3293	hsa6716	hsa412	hsa7367	hsa79799	hsa6783	hsa3291	hsa1312	hsa8644	hsa1551	hsa1571	hsa3283	hsa9420	hsa3290	hsa54659	hsa54576	hsa54658	hsa8630	hsa6718	hsa1544
hsa04110		hsa1029	hsa8317	hsa8697	hsa10274	hsa6500	hsa1647	hsa4172	hsa3066	hsa4171	hsa8379	hsa1021	hsa995	hsa1871	hsa1387	hsa5885	hsa1032	hsa545	hsa8881	hsa5001	hsa7042	hsa9978	hsa7043	hsa10735	hsa7272	hsa25	hsa1030	hsa993	hsa9134	hsa10912	hsa7531	hsa1022	hsa4609	hsa51433	hsa7465	hsa1869	hsa1870	hsa4085	hsa5925	hsa23594	hsa8556	hsa2033	hsa595	hsa902	hsa10744	hsa4175	hsa890	hsa5934	hsa8900	hsa7534	hsa5347	hsa990	hsa7529	hsa1027	hsa701	hsa10971	hsa1017	hsa4173	hsa891	hsa472	hsa4998	hsa5933	hsa4089	hsa4088	hsa7027	hsa9088	hsa894	hsa1028	hsa9184	hsa3065	hsa64682	hsa9232	hsa2810	hsa898	hsa9700	hsa7029	hsa1111	hsa896	hsa4087	hsa9133	hsa4176	hsa6502	hsa5111	hsa994	hsa8454	hsa983	hsa8318	hsa7533	hsa23595	hsa8243	hsa10926	hsa7157	hsa1026	hsa1874	hsa4616	hsa7709	hsa4174	hsa4193	hsa991	hsa1875	hsa11200	hsa10393	hsa51343	hsa2932	hsa4999	hsa25847	hsa8555	hsa29882	hsa1031	hsa9126	hsa7040	hsa5000	hsa5591	hsa996	hsa699	hsa1019
hsa04114		hsa64506	hsa5499	hsa3480	hsa818	hsa441273	hsa8697	hsa6500	hsa5533	hsa805	hsa23291	hsa5530	hsa8379	hsa801	hsa995	hsa3708	hsa5241	hsa8881	hsa5566	hsa9978	hsa5603	hsa108	hsa91860	hsa5526	hsa5501	hsa4342	hsa5515	hsa5534	hsa10734	hsa6790	hsa5518	hsa5516	hsa367	hsa9134	hsa7531	hsa5528	hsa9748	hsa51433	hsa5529	hsa5519	hsa5594	hsa3630	hsa810	hsa5532	hsa4085	hsa8945	hsa6196	hsa3709	hsa10744	hsa5527	hsa5568	hsa5604	hsa113	hsa7534	hsa5347	hsa7529	hsa10971	hsa1017	hsa891	hsa6300	hsa107	hsa9088	hsa115	hsa22849	hsa64682	hsa9232	hsa898	hsa9700	hsa9133	hsa27330	hsa8454	hsa5500	hsa983	hsa7533	hsa8243	hsa6195	hsa51806	hsa5595	hsa991	hsa114	hsa10393	hsa5525	hsa26271	hsa9985	hsa25847	hsa815	hsa29882	hsa9126	hsa5567	hsa5600	hsa816	hsa109	hsa1432	hsa3479	hsa808	hsa6197	hsa996	hsa112	hsa3710	hsa699
hsa00410		hsa217	hsa35	hsa219	hsa223	hsa314	hsa55748	hsa2572	hsa222	hsa23417	hsa51	hsa4329	hsa8639	hsa221	hsa501	hsa51733	hsa224	hsa18	hsa26275	hsa3030	hsa54498	hsa2571	hsa218	hsa1962	hsa1892	hsa1807	hsa1806	hsa8310
hsa05414		hsa3695	hsa782	hsa3691	hsa5350	hsa6442	hsa4624	hsa3679	hsa783	hsa7273	hsa5566	hsa10369	hsa487	hsa7042	hsa3672	hsa4625	hsa6262	hsa108	hsa7043	hsa488	hsa2010	hsa3680	hsa6543	hsa3685	hsa7139	hsa60	hsa7134	hsa6445	hsa3908	hsa3690	hsa4607	hsa2778	hsa5568	hsa785	hsa4000	hsa3678	hsa113	hsa7171	hsa3693	hsa784	hsa7170	hsa776	hsa6444	hsa9254	hsa6443	hsa107	hsa27092	hsa115	hsa70	hsa3674	hsa71	hsa183	hsa781	hsa55799	hsa4634	hsa7169	hsa8516	hsa1756	hsa489	hsa3676	hsa8515	hsa114	hsa3675	hsa7168	hsa4633	hsa786	hsa3673	hsa3696	hsa7124	hsa284217	hsa1674	hsa6546	hsa3655	hsa5567	hsa7040	hsa109	hsa27091	hsa7137	hsa3479	hsa775	hsa3694	hsa778	hsa779	hsa112	hsa10368	hsa153	hsa3688	hsa1605
hsa04066		hsa3480	hsa818	hsa5214	hsa1978	hsa92483	hsa80201	hsa3091	hsa9470	hsa6194	hsa5335	hsa3162	hsa10000	hsa1387	hsa2321	hsa9978	hsa6199	hsa5336	hsa3458	hsa3570	hsa3945	hsa1906	hsa5578	hsa3939	hsa405	hsa5232	hsa5582	hsa112398	hsa8453	hsa2475	hsa6923	hsa54583	hsa596	hsa5594	hsa3630	hsa5230	hsa112399	hsa1950	hsa6774	hsa4878	hsa51378	hsa6921	hsa2033	hsa5161	hsa3569	hsa3099	hsa5604	hsa2597	hsa7010	hsa5054	hsa1027	hsa226	hsa7037	hsa5211	hsa5213	hsa230	hsa208	hsa1956	hsa5293	hsa3098	hsa1536	hsa2872	hsa6513	hsa7018	hsa4843	hsa2027	hsa8569	hsa5290	hsa285	hsa5291	hsa5160	hsa5162	hsa284	hsa6198	hsa1026	hsa3948	hsa3101	hsa5605	hsa7422	hsa4846	hsa5163	hsa3460	hsa5595	hsa4790	hsa207	hsa4055	hsa5296	hsa3459	hsa229	hsa5970	hsa815	hsa5579	hsa816	hsa5295	hsa8503	hsa2056	hsa5209	hsa3479	hsa2023	hsa7428	hsa2026	hsa7076	hsa1977	hsa3643	hsa7099	hsa2064
hsa05416		hsa958	hsa637	hsa3134	hsa3689	hsa5880	hsa3135	hsa60	hsa1604	hsa2534	hsa3383	hsa27	hsa3106	hsa5551	hsa942	hsa1981	hsa3108	hsa284217	hsa71	hsa6442	hsa959	hsa6445	hsa3117	hsa3908	hsa857	hsa4624	hsa3119	hsa941	hsa3107	hsa1525	hsa1982	hsa5879	hsa595	hsa3113	hsa3109	hsa8672	hsa836	hsa4625	hsa841	hsa1605	hsa5881	hsa1756	hsa3112	hsa3122	hsa3126	hsa3683	hsa3111	hsa54205	hsa940	hsa3115	hsa3105	hsa3127	hsa6444	hsa842	hsa25	hsa6443	hsa3123	hsa3133
hsa04630		hsa3440	hsa3578	hsa5155	hsa9306	hsa6773	hsa316	hsa3449	hsa3467	hsa3601	hsa3718	hsa7066	hsa1489	hsa3596	hsa8027	hsa10254	hsa3598	hsa3441	hsa10000	hsa10379	hsa3977	hsa1387	hsa1441	hsa2057	hsa3588	hsa51588	hsa3566	hsa3575	hsa3953	hsa2670	hsa1270	hsa4170	hsa3574	hsa3565	hsa3458	hsa3570	hsa3597	hsa3442	hsa3452	hsa58985	hsa3716	hsa6776	hsa3717	hsa7297	hsa4609	hsa3454	hsa3448	hsa2475	hsa3600	hsa50616	hsa2688	hsa596	hsa5292	hsa3446	hsa51561	hsa3562	hsa1950	hsa1439	hsa3443	hsa9655	hsa6774	hsa6775	hsa2033	hsa595	hsa3569	hsa3594	hsa5008	hsa5154	hsa5894	hsa3581	hsa3561	hsa3568	hsa9466	hsa208	hsa3952	hsa1956	hsa5293	hsa3589	hsa3451	hsa3572	hsa3445	hsa1442	hsa894	hsa3559	hsa3590	hsa11009	hsa53832	hsa9063	hsa3560	hsa598	hsa5777	hsa3567	hsa896	hsa5156	hsa3455	hsa5781	hsa5290	hsa3444	hsa2689	hsa1437	hsa5291	hsa6655	hsa1154	hsa2885	hsa1026	hsa3587	hsa50615	hsa8651	hsa8835	hsa2690	hsa6778	hsa3563	hsa3439	hsa9021	hsa3460	hsa5771	hsa2273	hsa1440	hsa5618	hsa1271	hsa207	hsa3592	hsa3586	hsa5296	hsa29949	hsa3265	hsa3459	hsa30837	hsa4352	hsa1443	hsa8554	hsa5295	hsa8503	hsa3456	hsa1438	hsa3595	hsa2056	hsa3976	hsa3447	hsa6654	hsa59067	hsa6777	hsa9180	hsa5617	hsa5159	hsa64109	hsa6772	hsa3558	hsa3593	hsa10401
hsa05410		hsa3695	hsa782	hsa3691	hsa6442	hsa5563	hsa4624	hsa3679	hsa783	hsa7273	hsa51422	hsa10369	hsa487	hsa7042	hsa3672	hsa4625	hsa6262	hsa1906	hsa7043	hsa488	hsa2010	hsa3680	hsa6543	hsa3685	hsa7139	hsa60	hsa7134	hsa6445	hsa3908	hsa3690	hsa4607	hsa3569	hsa785	hsa4000	hsa3678	hsa5564	hsa7171	hsa3693	hsa784	hsa7170	hsa776	hsa6444	hsa9254	hsa6443	hsa27092	hsa70	hsa3674	hsa71	hsa183	hsa781	hsa55799	hsa4634	hsa7169	hsa8516	hsa1756	hsa489	hsa3676	hsa8515	hsa3675	hsa7168	hsa4633	hsa786	hsa3673	hsa5562	hsa5571	hsa3696	hsa7124	hsa284217	hsa1674	hsa6546	hsa3655	hsa1636	hsa7040	hsa27091	hsa5565	hsa7137	hsa3479	hsa775	hsa3694	hsa778	hsa779	hsa10368	hsa3688	hsa1605
hsa00360		hsa4282	hsa6898	hsa2805	hsa10249	hsa2806	hsa1644	hsa5053	hsa8639	hsa4128	hsa3242	hsa221	hsa4129	hsa314	hsa218	hsa222
hsa05412		hsa3695	hsa782	hsa3691	hsa6442	hsa783	hsa3679	hsa10369	hsa487	hsa1495	hsa2697	hsa3672	hsa88	hsa6262	hsa1000	hsa1824	hsa488	hsa2010	hsa3680	hsa6543	hsa3685	hsa29119	hsa60	hsa3728	hsa5318	hsa3908	hsa6445	hsa3690	hsa51176	hsa785	hsa4000	hsa3678	hsa3693	hsa784	hsa776	hsa1496	hsa6444	hsa9254	hsa6443	hsa1499	hsa27092	hsa3674	hsa71	hsa55799	hsa781	hsa89	hsa8516	hsa1756	hsa489	hsa3676	hsa8515	hsa6932	hsa3675	hsa786	hsa3673	hsa3696	hsa284217	hsa1674	hsa6546	hsa3655	hsa1832	hsa83439	hsa27091	hsa775	hsa1829	hsa778	hsa3694	hsa779	hsa10368	hsa6934	hsa3688	hsa1605
hsa00910		hsa11238	hsa762	hsa1373	hsa766	hsa2746	hsa771	hsa767	hsa768	hsa765	hsa23632	hsa759	hsa2747	hsa763	hsa2752	hsa760	hsa761
hsa05415		hsa6391	hsa1339	hsa5330	hsa4688	hsa5499	hsa818	hsa7416	hsa1347	hsa5972	hsa516	hsa4318	hsa56901	hsa6667	hsa4700	hsa25874	hsa5350	hsa4710	hsa83447	hsa51079	hsa10000	hsa4728	hsa6390	hsa9882	hsa4707	hsa5879	hsa1509	hsa5602	hsa4706	hsa487	hsa517	hsa7042	hsa5603	hsa6262	hsa374291	hsa4711	hsa2936	hsa1535	hsa7043	hsa5578	hsa5501	hsa4695	hsa488	hsa1278	hsa5164	hsa2997	hsa4718	hsa5166	hsa5332	hsa5582	hsa29796	hsa4719	hsa4726	hsa2475	hsa4725	hsa1375	hsa4714	hsa3630	hsa142	hsa1346	hsa7385	hsa1215	hsa1351	hsa7419	hsa5161	hsa506	hsa653361	hsa518	hsa9945	hsa2597	hsa1329	hsa515	hsa1537	hsa9377	hsa5331	hsa948	hsa4694	hsa10476	hsa7417	hsa2673	hsa208	hsa6300	hsa498	hsa5293	hsa4088	hsa1536	hsa4705	hsa6513	hsa2998	hsa5880	hsa4722	hsa539	hsa4701	hsa1337	hsa291	hsa1327	hsa2539	hsa5524	hsa5165	hsa183	hsa177	hsa23236	hsa7386	hsa6389	hsa4087	hsa51660	hsa4709	hsa5290	hsa5500	hsa5291	hsa5160	hsa1277	hsa4717	hsa522	hsa5162	hsa4698	hsa4713	hsa5465	hsa1349	hsa513	hsa4702	hsa7048	hsa4313	hsa4697	hsa489	hsa4846	hsa1376	hsa10975	hsa10105	hsa4729	hsa5728	hsa4696	hsa5580	hsa1345	hsa293	hsa5599	hsa7384	hsa4708	hsa4704	hsa4790	hsa5601	hsa207	hsa4689	hsa7388	hsa9167	hsa5296	hsa7381	hsa4723	hsa4712	hsa185	hsa514	hsa509	hsa5970	hsa2932	hsa6517	hsa815	hsa5590	hsa5600	hsa5579	hsa816	hsa5295	hsa8503	hsa7040	hsa1636	hsa3667	hsa4720	hsa292	hsa4724	hsa7137	hsa1432	hsa27089	hsa3643	hsa54539	hsa6392	hsa1350	hsa1340	hsa1281	hsa7046
hsa04960		hsa5293	hsa5582	hsa5595	hsa3845	hsa4306	hsa482	hsa483	hsa23439	hsa5170	hsa6337	hsa23327	hsa2810	hsa5296	hsa9351	hsa476	hsa5594	hsa6338	hsa3630	hsa478	hsa481	hsa5579	hsa5290	hsa5295	hsa8503	hsa6446	hsa6340	hsa3667	hsa477	hsa5291	hsa3291	hsa3479	hsa3643	hsa5578	hsa486	hsa3758
hsa04213		hsa208	hsa5293	hsa107	hsa3480	hsa1410	hsa3845	hsa4893	hsa6648	hsa115	hsa2308	hsa114	hsa3065	hsa207	hsa6647	hsa2475	hsa3305	hsa5562	hsa5296	hsa5571	hsa81570	hsa3265	hsa3170	hsa3066	hsa3630	hsa9474	hsa10000	hsa847	hsa5563	hsa3303	hsa3306	hsa5567	hsa51422	hsa5290	hsa5295	hsa8503	hsa8660	hsa109	hsa3304	hsa5566	hsa3667	hsa23411	hsa5291	hsa5568	hsa5565	hsa6199	hsa1979	hsa3479	hsa3312	hsa5564	hsa108	hsa6198	hsa113	hsa3310	hsa3643	hsa8471	hsa112	hsa2309
hsa04730		hsa5330	hsa2983	hsa2771	hsa2770	hsa3480	hsa2891	hsa5518	hsa5582	hsa3845	hsa4893	hsa5332	hsa5595	hsa2911	hsa5516	hsa2767	hsa1392	hsa10842	hsa1394	hsa2977	hsa5605	hsa4067	hsa2775	hsa5594	hsa5519	hsa3265	hsa2890	hsa23236	hsa3708	hsa2768	hsa6261	hsa369	hsa773	hsa5579	hsa2778	hsa3709	hsa5592	hsa5321	hsa2982	hsa2773	hsa2781	hsa10672	hsa3479	hsa5894	hsa2776	hsa5593	hsa5604	hsa4842	hsa8605	hsa5331	hsa5578	hsa2895	hsa3710	hsa5515	hsa2892	hsa8681	hsa673
hsa04913		hsa1586	hsa949	hsa107	hsa3480	hsa10965	hsa1583	hsa2488	hsa1545	hsa115	hsa9210	hsa654	hsa51478	hsa114	hsa1543	hsa3973	hsa3292	hsa3294	hsa6770	hsa3630	hsa3284	hsa3972	hsa1081	hsa5567	hsa1588	hsa109	hsa2778	hsa5566	hsa5568	hsa5321	hsa8644	hsa3479	hsa8605	hsa108	hsa3283	hsa3949	hsa113	hsa3643	hsa2492	hsa240	hsa5743	hsa112	hsa1573	hsa8681
hsa04530		hsa58494	hsa51735	hsa81873	hsa5962	hsa3308	hsa7454	hsa57826	hsa7846	hsa140465	hsa23327	hsa10109	hsa4627	hsa9071	hsa5906	hsa93643	hsa2626	hsa5010	hsa10376	hsa10095	hsa6093	hsa27134	hsa57180	hsa5563	hsa998	hsa10093	hsa51422	hsa5879	hsa5566	hsa154796	hsa5602	hsa5609	hsa51762	hsa1741	hsa11346	hsa10552	hsa4478	hsa6714	hsa911	hsa24146	hsa103910	hsa4301	hsa5515	hsa8189	hsa54566	hsa4734	hsa5518	hsa9368	hsa5516	hsa7278	hsa1365	hsa7082	hsa913	hsa60	hsa1366	hsa9223	hsa5519	hsa5581	hsa4629	hsa3725	hsa10096	hsa50848	hsa595	hsa4628	hsa5568	hsa84790	hsa9080	hsa5564	hsa10097	hsa909	hsa3993	hsa776	hsa387	hsa9074	hsa10094	hsa51807	hsa10686	hsa1739	hsa9073	hsa7277	hsa5521	hsa26285	hsa100506658	hsa3996	hsa71	hsa83700	hsa87	hsa1740	hsa4218	hsa5111	hsa50855	hsa79778	hsa55114	hsa1080	hsa910	hsa23370	hsa6794	hsa912	hsa9693	hsa8531	hsa4771	hsa4217	hsa3059	hsa51208	hsa4214	hsa23562	hsa81	hsa51421	hsa56288	hsa9414	hsa64398	hsa5599	hsa5601	hsa84612	hsa4633	hsa79784	hsa5562	hsa5571	hsa9475	hsa55844	hsa7074	hsa9181	hsa8777	hsa79861	hsa2017	hsa5590	hsa5567	hsa10398	hsa10627	hsa1364	hsa10092	hsa7408	hsa7122	hsa5565	hsa9076	hsa861	hsa5520	hsa4637	hsa7430	hsa10207	hsa2064	hsa5584	hsa3688	hsa1019	hsa23513	hsa5872
hsa04918		hsa4036	hsa5330	hsa9586	hsa5172	hsa2882	hsa5582	hsa107	hsa2880	hsa5332	hsa482	hsa7038	hsa115	hsa483	hsa23439	hsa7252	hsa1385	hsa114	hsa432	hsa10488	hsa1388	hsa6528	hsa2876	hsa476	hsa7276	hsa821	hsa90993	hsa23236	hsa468	hsa3708	hsa9601	hsa478	hsa481	hsa1081	hsa7173	hsa5567	hsa5579	hsa7253	hsa6906	hsa109	hsa3309	hsa2778	hsa3709	hsa213	hsa5566	hsa477	hsa5568	hsa50506	hsa8458	hsa2776	hsa7184	hsa7849	hsa108	hsa113	hsa433	hsa64764	hsa2936	hsa2878	hsa5578	hsa5331	hsa486	hsa53905	hsa7270	hsa112	hsa3710	hsa2877	hsa1386
hsa05222		hsa1287	hsa1286	hsa3909	hsa1643	hsa1647	hsa3918	hsa7185	hsa1021	hsa7186	hsa6256	hsa10000	hsa1871	hsa7189	hsa22798	hsa581	hsa54205	hsa5743	hsa1030	hsa3685	hsa331	hsa1147	hsa9134	hsa10912	hsa1163	hsa3914	hsa4609	hsa596	hsa6257	hsa2272	hsa1869	hsa1870	hsa3908	hsa5925	hsa595	hsa4149	hsa6258	hsa836	hsa7188	hsa3910	hsa9618	hsa1285	hsa1027	hsa5747	hsa1017	hsa208	hsa5293	hsa5915	hsa1164	hsa578	hsa1288	hsa598	hsa8517	hsa898	hsa4843	hsa10319	hsa2335	hsa3674	hsa6502	hsa5290	hsa5291	hsa3912	hsa7187	hsa7157	hsa3913	hsa1026	hsa4616	hsa7709	hsa3551	hsa5728	hsa3675	hsa79444	hsa4790	hsa207	hsa1282	hsa3673	hsa5296	hsa284217	hsa5970	hsa3655	hsa329	hsa5295	hsa8503	hsa1284	hsa4792	hsa3915	hsa317	hsa330	hsa842	hsa3911	hsa3688	hsa1019
hsa04062		hsa5330	hsa5294	hsa1233	hsa6354	hsa4893	hsa7454	hsa6363	hsa5196	hsa1398	hsa6773	hsa6368	hsa10850	hsa3718	hsa5906	hsa5335	hsa6359	hsa2784	hsa6387	hsa6093	hsa10000	hsa7409	hsa2787	hsa998	hsa6369	hsa6464	hsa5879	hsa2782	hsa5566	hsa2268	hsa2773	hsa2919	hsa1232	hsa157	hsa5336	hsa1230	hsa108	hsa55970	hsa2792	hsa6714	hsa6360	hsa6373	hsa2771	hsa5332	hsa3717	hsa3845	hsa1147	hsa23533	hsa6011	hsa6364	hsa6372	hsa6351	hsa2931	hsa5594	hsa6367	hsa6376	hsa6774	hsa1235	hsa3576	hsa9844	hsa2870	hsa2788	hsa10235	hsa653361	hsa5568	hsa2786	hsa6370	hsa5894	hsa2776	hsa5604	hsa10803	hsa113	hsa2185	hsa5058	hsa5331	hsa5747	hsa3702	hsa6366	hsa2833	hsa387	hsa6348	hsa2309	hsa6356	hsa6375	hsa6355	hsa208	hsa5473	hsa107	hsa5293	hsa2785	hsa572	hsa3577	hsa115	hsa5880	hsa8517	hsa5829	hsa1524	hsa6346	hsa6362	hsa6352	hsa7852	hsa2869	hsa156	hsa6347	hsa23236	hsa408	hsa729230	hsa9547	hsa10663	hsa5290	hsa5291	hsa3627	hsa1234	hsa6655	hsa2791	hsa2829	hsa1794	hsa51764	hsa2885	hsa5881	hsa1237	hsa673	hsa5197	hsa3551	hsa2921	hsa2770	hsa5908	hsa10563	hsa5595	hsa56288	hsa5580	hsa2868	hsa2920	hsa114	hsa4790	hsa207	hsa10451	hsa3055	hsa6357	hsa4067	hsa5296	hsa9475	hsa7410	hsa3265	hsa7074	hsa2826	hsa6846	hsa5970	hsa2932	hsa6358	hsa3579	hsa5590	hsa4283	hsa2783	hsa10681	hsa5567	hsa5579	hsa5295	hsa8503	hsa25759	hsa109	hsa1399	hsa4793	hsa53358	hsa6654	hsa4792	hsa6374	hsa1236	hsa6777	hsa112	hsa643	hsa6361	hsa6772	hsa409
hsa05322		hsa3017	hsa732	hsa733	hsa712	hsa8341	hsa8354	hsa720	hsa8366	hsa8355	hsa3108	hsa959	hsa8350	hsa8968	hsa8346	hsa718	hsa3113	hsa727	hsa3458	hsa6634	hsa8362	hsa8969	hsa3014	hsa6738	hsa8369	hsa941	hsa8336	hsa8358	hsa8364	hsa8348	hsa8345	hsa8290	hsa8337	hsa8331	hsa8359	hsa8368	hsa474381	hsa8360	hsa2209	hsa2903	hsa8356	hsa6632	hsa8330	hsa8367	hsa8357	hsa3015	hsa94239	hsa3111	hsa2212	hsa8340	hsa3127	hsa8332	hsa3123	hsa1991	hsa8351	hsa958	hsa713	hsa731	hsa715	hsa8344	hsa8342	hsa85236	hsa716	hsa8347	hsa1511	hsa717	hsa87	hsa3117	hsa3013	hsa8353	hsa2215	hsa3020	hsa8339	hsa3018	hsa8370	hsa6628	hsa3126	hsa54145	hsa940	hsa3115	hsa8365	hsa8363	hsa6741	hsa729	hsa81	hsa55506	hsa8329	hsa3586	hsa8343	hsa942	hsa6737	hsa7124	hsa8361	hsa92815	hsa3119	hsa8294	hsa730	hsa735	hsa3021	hsa8334	hsa3109	hsa8349	hsa2904	hsa8335	hsa3012	hsa3112	hsa3122	hsa9555	hsa55766	hsa8352	hsa8970
hsa05221		hsa208	hsa11040	hsa3551	hsa5293	hsa1436	hsa5595	hsa3845	hsa4893	hsa1978	hsa6776	hsa5467	hsa572	hsa1147	hsa6688	hsa6932	hsa4609	hsa4790	hsa207	hsa2475	hsa8517	hsa5914	hsa3684	hsa862	hsa1848	hsa3728	hsa5605	hsa5296	hsa5292	hsa2322	hsa5594	hsa3265	hsa1050	hsa5970	hsa10000	hsa3562	hsa2209	hsa369	hsa4353	hsa6774	hsa5290	hsa5295	hsa8503	hsa595	hsa51176	hsa1053	hsa1437	hsa83439	hsa5291	hsa597	hsa8864	hsa6654	hsa6199	hsa890	hsa6655	hsa5894	hsa5604	hsa2885	hsa861	hsa6198	hsa8900	hsa929	hsa6777	hsa3815	hsa5371	hsa7704	hsa6934	hsa673
hsa05320		hsa958	hsa3440	hsa3134	hsa3451	hsa3445	hsa7038	hsa7252	hsa3002	hsa3135	hsa3448	hsa355	hsa3449	hsa3586	hsa5551	hsa3106	hsa942	hsa356	hsa3108	hsa959	hsa3446	hsa3441	hsa3567	hsa3117	hsa3443	hsa3119	hsa7173	hsa1081	hsa3107	hsa7253	hsa3444	hsa3113	hsa3109	hsa3447	hsa3565	hsa1493	hsa3442	hsa3133	hsa3112	hsa3122	hsa3126	hsa3111	hsa940	hsa3115	hsa3105	hsa3127	hsa3558	hsa3452	hsa3439	hsa3123	hsa941
hsa05321		hsa3605	hsa3460	hsa4088	hsa4094	hsa30009	hsa3552	hsa6778	hsa7097	hsa4790	hsa3592	hsa50616	hsa3586	hsa3596	hsa2625	hsa7100	hsa3459	hsa3108	hsa7124	hsa6097	hsa3553	hsa5970	hsa51561	hsa3567	hsa3606	hsa3117	hsa4087	hsa3119	hsa3725	hsa6774	hsa6775	hsa7040	hsa3566	hsa3595	hsa3113	hsa3594	hsa7042	hsa3109	hsa8809	hsa3569	hsa59067	hsa6095	hsa3565	hsa64127	hsa3458	hsa7043	hsa7099	hsa50615	hsa3112	hsa3122	hsa3561	hsa3126	hsa3111	hsa50943	hsa4772	hsa8807	hsa3115	hsa3127	hsa3558	hsa6772	hsa3593	hsa3123
hsa00480		hsa373156	hsa51056	hsa2953	hsa2880	hsa2882	hsa3418	hsa3417	hsa6241	hsa2952	hsa2678	hsa290	hsa2876	hsa2944	hsa2938	hsa2539	hsa2947	hsa2941	hsa2729	hsa27306	hsa2940	hsa2950	hsa26873	hsa2939	hsa2946	hsa9446	hsa4258	hsa4953	hsa2948	hsa6723	hsa6611	hsa51471	hsa2879	hsa9027	hsa6240	hsa2730	hsa2937	hsa2949	hsa2936	hsa2878	hsa5226	hsa79017	hsa9588	hsa4259	hsa2877	hsa79094	hsa2687
hsa04659		hsa3605	hsa5533	hsa3091	hsa3718	hsa5530	hsa5335	hsa3108	hsa3662	hsa6256	hsa3326	hsa3566	hsa2353	hsa5602	hsa3113	hsa5603	hsa3565	hsa3458	hsa3570	hsa3320	hsa4772	hsa50943	hsa5534	hsa27040	hsa3716	hsa3932	hsa6776	hsa3717	hsa30009	hsa1147	hsa7297	hsa920	hsa917	hsa2475	hsa50616	hsa6257	hsa5594	hsa6097	hsa3553	hsa51561	hsa5532	hsa6774	hsa3725	hsa3569	hsa3594	hsa6258	hsa3561	hsa3111	hsa196	hsa3127	hsa9466	hsa3123	hsa6300	hsa919	hsa4088	hsa4089	hsa3572	hsa3559	hsa3560	hsa8517	hsa5914	hsa2625	hsa3117	hsa4087	hsa3554	hsa915	hsa5588	hsa50615	hsa3126	hsa7048	hsa3115	hsa6778	hsa4794	hsa3551	hsa3460	hsa5595	hsa3556	hsa5599	hsa5601	hsa4790	hsa3459	hsa5970	hsa5600	hsa3119	hsa7535	hsa4775	hsa7040	hsa4793	hsa3109	hsa4792	hsa59067	hsa1432	hsa6095	hsa6777	hsa861	hsa3112	hsa3122	hsa916	hsa6772	hsa3558	hsa7046
hsa03008		hsa29107	hsa26354	hsa65083	hsa27341	hsa51367	hsa56000	hsa23160	hsa2091	hsa1459	hsa4931	hsa3692	hsa23560	hsa5901	hsa54433	hsa54552	hsa1736	hsa10199	hsa51096	hsa55127	hsa23195	hsa9724	hsa55226	hsa102157402	hsa51068	hsa10775	hsa56001	hsa55505	hsa10248	hsa1457	hsa51077	hsa4809	hsa7514	hsa1460	hsa55651	hsa25996	hsa10482	hsa10885	hsa55131	hsa54913	hsa10607	hsa29102	hsa9790	hsa55916	hsa10528	hsa55781	hsa10813	hsa81691	hsa5822	hsa6949	hsa29889	hsa10436	hsa92856	hsa55272	hsa10556	hsa10940	hsa10171	hsa10557	hsa55813	hsa79631	hsa55341	hsa10799
hsa04658		hsa5533	hsa864	hsa3718	hsa5530	hsa3596	hsa5335	hsa3516	hsa3108	hsa3714	hsa3566	hsa2353	hsa9794	hsa5602	hsa3113	hsa5603	hsa3565	hsa3458	hsa4772	hsa27040	hsa5534	hsa3716	hsa3932	hsa6776	hsa3717	hsa30009	hsa1147	hsa7297	hsa4853	hsa920	hsa917	hsa5594	hsa4854	hsa5532	hsa11317	hsa3725	hsa6775	hsa3594	hsa4851	hsa3561	hsa3111	hsa10683	hsa3127	hsa3123	hsa6300	hsa55534	hsa919	hsa3559	hsa3560	hsa8517	hsa2625	hsa3567	hsa3117	hsa915	hsa5588	hsa3126	hsa3115	hsa6778	hsa4794	hsa3551	hsa3460	hsa5595	hsa4094	hsa5599	hsa5601	hsa4790	hsa3592	hsa3459	hsa5970	hsa182	hsa5600	hsa3119	hsa7535	hsa4775	hsa4793	hsa3595	hsa3109	hsa4792	hsa1432	hsa6777	hsa3112	hsa3122	hsa916	hsa6772	hsa3558	hsa3593
hsa00760		hsa55191	hsa51548	hsa23409	hsa51547	hsa683	hsa316	hsa23410	hsa4907	hsa5167	hsa54981	hsa23475	hsa22933	hsa10135	hsa56953	hsa65220	hsa27231	hsa4860	hsa4837	hsa23411	hsa23408	hsa23530	hsa5169	hsa952	hsa22978	hsa23057
hsa04216		hsa246	hsa1536	hsa2495	hsa10533	hsa55240	hsa7018	hsa81631	hsa23305	hsa51703	hsa2182	hsa23516	hsa5093	hsa3162	hsa2729	hsa9474	hsa10162	hsa2512	hsa2180	hsa64116	hsa6520	hsa7419	hsa643246	hsa2879	hsa440738	hsa1356	hsa8031	hsa23657	hsa5621	hsa2730	hsa2937	hsa2181	hsa4891	hsa5094	hsa7157	hsa7037	hsa6303	hsa7417
hsa04912		hsa5330	hsa818	hsa4893	hsa2488	hsa2798	hsa805	hsa2002	hsa801	hsa3708	hsa998	hsa1081	hsa5608	hsa5566	hsa5602	hsa5609	hsa5603	hsa108	hsa91860	hsa6714	hsa5578	hsa5338	hsa5332	hsa5598	hsa3845	hsa5594	hsa5337	hsa810	hsa468	hsa3972	hsa3725	hsa5606	hsa6416	hsa3709	hsa2778	hsa5568	hsa5894	hsa2776	hsa5604	hsa8605	hsa113	hsa2185	hsa5331	hsa776	hsa10746	hsa6300	hsa1956	hsa107	hsa115	hsa2796	hsa23236	hsa1839	hsa6655	hsa2885	hsa2797	hsa51806	hsa4313	hsa5605	hsa4323	hsa4215	hsa4214	hsa5595	hsa5580	hsa2767	hsa5599	hsa114	hsa5601	hsa3265	hsa815	hsa5600	hsa5567	hsa1958	hsa5579	hsa816	hsa109	hsa5321	hsa6654	hsa4216	hsa1432	hsa775	hsa808	hsa778	hsa779	hsa112	hsa3710	hsa8681
hsa04976		hsa28234	hsa6579	hsa6343	hsa10864	hsa5244	hsa1244	hsa366	hsa361	hsa343	hsa8671	hsa478	hsa6256	hsa7366	hsa7367	hsa358	hsa5566	hsa477	hsa9429	hsa108	hsa54659	hsa54576	hsa6523	hsa7363	hsa6822	hsa10941	hsa54490	hsa760	hsa3781	hsa481	hsa2778	hsa79799	hsa5568	hsa113	hsa54658	hsa570	hsa949	hsa54578	hsa107	hsa54600	hsa10599	hsa6513	hsa115	hsa483	hsa6554	hsa8431	hsa10998	hsa476	hsa9971	hsa2052	hsa1080	hsa10257	hsa8647	hsa8714	hsa5243	hsa1581	hsa6344	hsa6548	hsa6555	hsa482	hsa23439	hsa114	hsa6580	hsa1576	hsa6550	hsa64240	hsa5567	hsa109	hsa57835	hsa9376	hsa3949	hsa6522	hsa486	hsa112	hsa3156
hsa05226		hsa26281	hsa2249	hsa4893	hsa2549	hsa7475	hsa1643	hsa1647	hsa4292	hsa2263	hsa7976	hsa1857	hsa7480	hsa1015	hsa6256	hsa10000	hsa1871	hsa7474	hsa6464	hsa26291	hsa7472	hsa8326	hsa7042	hsa1495	hsa6199	hsa7476	hsa581	hsa2251	hsa7043	hsa1030	hsa8321	hsa3845	hsa10023	hsa2535	hsa29119	hsa9134	hsa8323	hsa10912	hsa4609	hsa2475	hsa3728	hsa596	hsa6257	hsa1869	hsa8322	hsa5594	hsa1870	hsa1950	hsa4040	hsa2246	hsa51384	hsa5925	hsa23401	hsa595	hsa51176	hsa8817	hsa6258	hsa7473	hsa5894	hsa5604	hsa4233	hsa8823	hsa8325	hsa1027	hsa1856	hsa1496	hsa1017	hsa4583	hsa208	hsa1499	hsa54361	hsa1956	hsa5293	hsa1045	hsa4089	hsa4088	hsa1855	hsa5915	hsa4041	hsa578	hsa898	hsa7482	hsa10297	hsa4087	hsa369	hsa7015	hsa5290	hsa81029	hsa8822	hsa7855	hsa5291	hsa3082	hsa11211	hsa6655	hsa27006	hsa2885	hsa6198	hsa7157	hsa1026	hsa7048	hsa4616	hsa5243	hsa673	hsa7477	hsa5605	hsa999	hsa5595	hsa2254	hsa6932	hsa207	hsa8324	hsa7481	hsa5296	hsa3265	hsa1452	hsa2932	hsa2247	hsa7479	hsa5295	hsa8503	hsa25759	hsa2248	hsa7040	hsa2252	hsa8312	hsa53358	hsa83439	hsa6654	hsa324	hsa2250	hsa2253	hsa7471	hsa6469	hsa2064	hsa8074	hsa6934	hsa7046
hsa00310		hsa217	hsa219	hsa10919	hsa5352	hsa223	hsa9739	hsa64754	hsa56979	hsa6839	hsa64324	hsa1738	hsa5351	hsa8085	hsa38	hsa2146	hsa79723	hsa8985	hsa2122	hsa8424	hsa55526	hsa23067	hsa63976	hsa501	hsa7799	hsa4297	hsa2639	hsa56950	hsa224	hsa54904	hsa29072	hsa55870	hsa39	hsa79709	hsa51268	hsa51111	hsa3030	hsa9869	hsa84444	hsa387893	hsa2145	hsa1962	hsa10157	hsa79823	hsa55217	hsa23127	hsa1892	hsa6419	hsa9757	hsa3033	hsa79813	hsa7468
hsa04014		hsa6789	hsa26281	hsa2249	hsa3480	hsa2114	hsa4893	hsa5878	hsa2549	hsa2261	hsa26279	hsa805	hsa8399	hsa5155	hsa627	hsa2002	hsa2263	hsa5228	hsa5319	hsa4908	hsa5906	hsa5335	hsa2322	hsa2784	hsa2324	hsa10125	hsa4804	hsa5869	hsa801	hsa10000	hsa1942	hsa2787	hsa998	hsa6464	hsa26291	hsa5879	hsa2782	hsa5966	hsa5566	hsa5602	hsa4803	hsa2321	hsa5923	hsa6237	hsa5336	hsa55970	hsa2792	hsa8437	hsa91860	hsa2251	hsa5578	hsa5921	hsa2264	hsa4301	hsa5338	hsa1969	hsa25	hsa27040	hsa1436	hsa5582	hsa3845	hsa8315	hsa1147	hsa22800	hsa2113	hsa9462	hsa2277	hsa80310	hsa5863	hsa7424	hsa5594	hsa3630	hsa5337	hsa810	hsa1950	hsa5922	hsa56924	hsa2903	hsa29110	hsa2246	hsa5063	hsa2323	hsa10235	hsa51378	hsa2788	hsa10156	hsa5568	hsa8817	hsa2786	hsa5154	hsa5894	hsa5604	hsa8605	hsa4233	hsa7010	hsa8823	hsa5058	hsa3815	hsa7423	hsa8398	hsa11186	hsa1944	hsa387	hsa5062	hsa208	hsa7039	hsa1956	hsa5293	hsa9771	hsa9610	hsa2260	hsa2785	hsa25780	hsa572	hsa5880	hsa9846	hsa56034	hsa598	hsa3363	hsa30814	hsa8517	hsa27	hsa5898	hsa1946	hsa5156	hsa10928	hsa5781	hsa5290	hsa8822	hsa3791	hsa285	hsa5291	hsa8036	hsa3082	hsa6655	hsa284	hsa2791	hsa27006	hsa2885	hsa10298	hsa51764	hsa11145	hsa51806	hsa5881	hsa57144	hsa3481	hsa5605	hsa7422	hsa50487	hsa3551	hsa4914	hsa5320	hsa5908	hsa81579	hsa8844	hsa5595	hsa1943	hsa5599	hsa2254	hsa5601	hsa4254	hsa4790	hsa207	hsa1945	hsa382	hsa5296	hsa5900	hsa3265	hsa7074	hsa22821	hsa356	hsa2902	hsa5970	hsa64600	hsa5322	hsa2247	hsa2783	hsa7535	hsa51365	hsa10681	hsa5567	hsa8503	hsa5579	hsa25759	hsa2248	hsa5295	hsa2252	hsa5321	hsa53358	hsa6654	hsa5868	hsa4915	hsa23179	hsa2904	hsa808	hsa2250	hsa3479	hsa4763	hsa3643	hsa2253	hsa5159	hsa51196	hsa4303	hsa8074	hsa55770	hsa1435	hsa8681	hsa5899	hsa22808
hsa00640		hsa55862	hsa35	hsa8801	hsa92483	hsa1738	hsa593	hsa23417	hsa5095	hsa79611	hsa38	hsa51	hsa4329	hsa5096	hsa18	hsa39	hsa594	hsa26275	hsa3030	hsa1629	hsa8803	hsa1962	hsa3945	hsa1892	hsa4594	hsa3939	hsa32	hsa8802	hsa3948	hsa31	hsa8310
hsa04120		hsa27339	hsa22888	hsa8697	hsa6500	hsa7317	hsa1643	hsa23327	hsa23291	hsa9817	hsa9320	hsa8451	hsa7337	hsa9040	hsa89910	hsa51619	hsa51588	hsa6477	hsa8881	hsa9978	hsa8452	hsa25898	hsa7189	hsa8925	hsa6233	hsa10277	hsa55958	hsa4734	hsa7326	hsa11059	hsa9886	hsa9246	hsa7316	hsa331	hsa8065	hsa8453	hsa1642	hsa7321	hsa389898	hsa326	hsa6923	hsa51433	hsa10477	hsa10055	hsa7311	hsa10075	hsa7323	hsa8945	hsa51366	hsa65264	hsa6921	hsa7314	hsa8916	hsa55120	hsa7318	hsa7322	hsa5371	hsa10273	hsa22954	hsa3093	hsa8924	hsa55284	hsa64750	hsa27338	hsa11060	hsa9063	hsa11065	hsa64682	hsa997	hsa23759	hsa9690	hsa1161	hsa9820	hsa8450	hsa6502	hsa26232	hsa51465	hsa26091	hsa23624	hsa868	hsa8454	hsa55294	hsa55585	hsa23221	hsa7327	hsa26272	hsa7329	hsa8651	hsa57154	hsa9021	hsa4193	hsa4214	hsa63893	hsa9039	hsa991	hsa7332	hsa7328	hsa4591	hsa10054	hsa55070	hsa79444	hsa10393	hsa83737	hsa51343	hsa9616	hsa55236	hsa4281	hsa25847	hsa29882	hsa8554	hsa329	hsa23295	hsa867	hsa672	hsa7319	hsa7324	hsa7428	hsa996	hsa9354	hsa7334	hsa7320	hsa330	hsa5071	hsa10401
hsa05211		hsa208	hsa7030	hsa7039	hsa5293	hsa5908	hsa5595	hsa3845	hsa4893	hsa112398	hsa2549	hsa572	hsa6513	hsa9915	hsa2113	hsa8453	hsa5155	hsa3091	hsa207	hsa1398	hsa6923	hsa54583	hsa5605	hsa5906	hsa5296	hsa2889	hsa5594	hsa3265	hsa201163	hsa10000	hsa112399	hsa1387	hsa369	hsa5063	hsa56924	hsa998	hsa3725	hsa5781	hsa7040	hsa5290	hsa5295	hsa6921	hsa5879	hsa8503	hsa2033	hsa1399	hsa5546	hsa5291	hsa7042	hsa6654	hsa3082	hsa2034	hsa9978	hsa6655	hsa5894	hsa5604	hsa2885	hsa10298	hsa7428	hsa4233	hsa5058	hsa7043	hsa1026	hsa405	hsa57144	hsa673	hsa2271	hsa5062	hsa7422
hsa05224		hsa26281	hsa2249	hsa3480	hsa4893	hsa7475	hsa1643	hsa6667	hsa1647	hsa7976	hsa1857	hsa7480	hsa2324	hsa1021	hsa10000	hsa1871	hsa7474	hsa4791	hsa3714	hsa6464	hsa26291	hsa2353	hsa5241	hsa7472	hsa8326	hsa6199	hsa7476	hsa581	hsa2251	hsa23462	hsa4855	hsa8321	hsa10023	hsa3845	hsa2535	hsa2100	hsa8323	hsa10912	hsa4609	hsa4853	hsa2475	hsa1869	hsa8322	hsa5594	hsa1870	hsa4854	hsa23493	hsa1950	hsa4040	hsa2246	hsa3725	hsa51384	hsa5925	hsa8600	hsa23401	hsa595	hsa51176	hsa8817	hsa7473	hsa5894	hsa5604	hsa4851	hsa3280	hsa8823	hsa3815	hsa8325	hsa10683	hsa1856	hsa208	hsa1499	hsa54361	hsa2099	hsa1956	hsa5293	hsa2260	hsa1855	hsa4041	hsa8648	hsa578	hsa26508	hsa7482	hsa10297	hsa369	hsa5290	hsa81029	hsa8822	hsa7855	hsa5291	hsa11211	hsa6655	hsa27006	hsa2885	hsa6198	hsa7157	hsa1026	hsa4616	hsa673	hsa7477	hsa5605	hsa5728	hsa5595	hsa2254	hsa6932	hsa207	hsa8324	hsa8202	hsa7481	hsa5296	hsa3265	hsa1452	hsa675	hsa2932	hsa182	hsa2247	hsa7479	hsa5295	hsa8503	hsa2248	hsa25759	hsa2252	hsa672	hsa8312	hsa53358	hsa83439	hsa6654	hsa324	hsa3479	hsa2250	hsa2253	hsa7471	hsa2064	hsa8074	hsa6934	hsa1019
hsa04940		hsa3593	hsa3134	hsa3552	hsa3002	hsa2572	hsa3135	hsa4049	hsa1363	hsa355	hsa3592	hsa5551	hsa3106	hsa942	hsa5799	hsa7124	hsa3108	hsa3630	hsa3382	hsa3553	hsa356	hsa3117	hsa3119	hsa3107	hsa2571	hsa3113	hsa3109	hsa3458	hsa3329	hsa3133	hsa3112	hsa3122	hsa3126	hsa3111	hsa940	hsa3115	hsa3105	hsa3127	hsa3558	hsa5798	hsa3123	hsa941
hsa04971		hsa5330	hsa107	hsa2771	hsa5582	hsa5332	hsa6548	hsa818	hsa2770	hsa3759	hsa482	hsa115	hsa483	hsa23439	hsa805	hsa114	hsa60	hsa91807	hsa3274	hsa6752	hsa3772	hsa476	hsa496	hsa3766	hsa887	hsa810	hsa71	hsa23236	hsa801	hsa478	hsa2520	hsa760	hsa54207	hsa815	hsa3708	hsa481	hsa5567	hsa5579	hsa816	hsa4638	hsa109	hsa2778	hsa3709	hsa5566	hsa477	hsa5568	hsa1080	hsa2773	hsa9992	hsa3776	hsa1131	hsa808	hsa2776	hsa108	hsa113	hsa6522	hsa91860	hsa51806	hsa5331	hsa5578	hsa495	hsa6750	hsa112	hsa3710	hsa7430	hsa3773	hsa3758	hsa3784
hsa04145		hsa3920	hsa4688	hsa3134	hsa9296	hsa5878	hsa29927	hsa4973	hsa9146	hsa7846	hsa55176	hsa3135	hsa529	hsa8417	hsa23545	hsa3684	hsa7058	hsa821	hsa1781	hsa10376	hsa3108	hsa5869	hsa1780	hsa1778	hsa10381	hsa3107	hsa23673	hsa5879	hsa718	hsa3113	hsa1783	hsa8685	hsa1535	hsa81027	hsa8992	hsa3916	hsa51606	hsa3105	hsa200576	hsa3133	hsa10952	hsa3685	hsa3689	hsa534	hsa7278	hsa10382	hsa60	hsa10312	hsa9114	hsa3106	hsa53407	hsa537	hsa3690	hsa2209	hsa78989	hsa535	hsa653361	hsa1520	hsa84790	hsa8411	hsa3678	hsa4842	hsa3693	hsa10383	hsa203068	hsa7037	hsa3111	hsa50617	hsa2212	hsa948	hsa3127	hsa155066	hsa7879	hsa245973	hsa3123	hsa51807	hsa4074	hsa1514	hsa949	hsa51143	hsa1536	hsa9554	hsa22925	hsa527	hsa715	hsa9550	hsa7277	hsa528	hsa6890	hsa10333	hsa7060	hsa71	hsa3117	hsa10332	hsa30835	hsa64581	hsa4353	hsa6891	hsa1311	hsa653509	hsa2215	hsa7057	hsa7280	hsa23480	hsa9103	hsa3126	hsa4153	hsa3115	hsa6441	hsa525	hsa2213	hsa7097	hsa51382	hsa4689	hsa3673	hsa2204	hsa4360	hsa84617	hsa79861	hsa3119	hsa9341	hsa5289	hsa3109	hsa523	hsa79659	hsa11151	hsa5868	hsa9902	hsa526	hsa811	hsa7059	hsa929	hsa347733	hsa81035	hsa4481	hsa7099	hsa3112	hsa3122	hsa533	hsa3688
hsa00500		hsa2997	hsa8972	hsa3098	hsa178	hsa2821	hsa2998	hsa80201	hsa2538	hsa7360	hsa57733	hsa57818	hsa2548	hsa5167	hsa6476	hsa92579	hsa276	hsa5834	hsa5837	hsa2992	hsa93432	hsa8908	hsa3099	hsa2632	hsa5169	hsa2645	hsa5236	hsa5836	hsa11181	hsa3101
hsa04146		hsa373156	hsa54363	hsa5194	hsa23417	hsa51	hsa10654	hsa196743	hsa5052	hsa8504	hsa5192	hsa6342	hsa1384	hsa5195	hsa1962	hsa9409	hsa8309	hsa54677	hsa2053	hsa8443	hsa51555	hsa7498	hsa11001	hsa6647	hsa8800	hsa2182	hsa5189	hsa11264	hsa4598	hsa2180	hsa3155	hsa23600	hsa215	hsa5190	hsa8799	hsa5825	hsa1891	hsa570	hsa5264	hsa1610	hsa3417	hsa5191	hsa26063	hsa4843	hsa55670	hsa4358	hsa8528	hsa847	hsa30	hsa3295	hsa189	hsa283927	hsa55711	hsa8310	hsa3418	hsa51179	hsa6648	hsa5827	hsa5828	hsa23305	hsa51703	hsa5830	hsa5826	hsa10005	hsa5193	hsa5824	hsa51268	hsa10901	hsa10478	hsa10455	hsa2181	hsa225	hsa55825	hsa8540
hsa04310		hsa4316	hsa5330	hsa818	hsa6500	hsa7475	hsa64840	hsa5533	hsa25776	hsa23291	hsa7976	hsa5530	hsa1857	hsa7480	hsa8549	hsa4776	hsa6259	hsa6885	hsa6424	hsa7474	hsa1387	hsa81839	hsa6477	hsa5879	hsa7472	hsa8326	hsa5566	hsa5602	hsa55366	hsa9978	hsa7476	hsa1454	hsa23002	hsa5578	hsa4772	hsa7090	hsa5534	hsa1488	hsa8321	hsa5332	hsa5582	hsa10023	hsa1459	hsa8061	hsa2535	hsa8323	hsa4609	hsa7089	hsa22943	hsa54894	hsa8322	hsa51701	hsa5532	hsa4040	hsa8945	hsa51384	hsa3725	hsa4920	hsa23401	hsa2033	hsa595	hsa51176	hsa5568	hsa79816	hsa7473	hsa90665	hsa5331	hsa8325	hsa25805	hsa387	hsa1856	hsa6907	hsa1499	hsa54361	hsa4088	hsa4089	hsa9350	hsa1855	hsa4007	hsa894	hsa5467	hsa4041	hsa5880	hsa1457	hsa1501	hsa7088	hsa7482	hsa10297	hsa23236	hsa896	hsa1460	hsa81029	hsa2239	hsa79718	hsa80319	hsa8454	hsa7855	hsa11211	hsa5881	hsa6422	hsa5663	hsa7157	hsa29964	hsa7477	hsa56998	hsa27130	hsa5599	hsa6932	hsa5601	hsa8324	hsa8840	hsa7481	hsa11197	hsa9475	hsa27121	hsa1452	hsa1487	hsa2932	hsa815	hsa5567	hsa7479	hsa5579	hsa4775	hsa816	hsa59343	hsa27123	hsa57680	hsa7091	hsa8312	hsa83439	hsa6425	hsa324	hsa23500	hsa27101	hsa5176	hsa7471	hsa64321	hsa8607	hsa4919	hsa6934
hsa04140		hsa3920	hsa9776	hsa3480	hsa30849	hsa4893	hsa55255	hsa3091	hsa55062	hsa115201	hsa54541	hsa7249	hsa55578	hsa10000	hsa3708	hsa6885	hsa5563	hsa1508	hsa8660	hsa1509	hsa8897	hsa5566	hsa5602	hsa83452	hsa6237	hsa6199	hsa7189	hsa1613	hsa6009	hsa3476	hsa8471	hsa3916	hsa5515	hsa1965	hsa23130	hsa55014	hsa3845	hsa11337	hsa10533	hsa5516	hsa22800	hsa10010	hsa7405	hsa51100	hsa9110	hsa2475	hsa596	hsa64422	hsa5594	hsa83734	hsa3630	hsa29110	hsa5861	hsa8837	hsa5568	hsa81671	hsa5894	hsa5604	hsa9821	hsa64798	hsa10670	hsa7879	hsa55054	hsa26100	hsa208	hsa1514	hsa5293	hsa9140	hsa10325	hsa9711	hsa1612	hsa572	hsa7248	hsa10645	hsa598	hsa23192	hsa55102	hsa64121	hsa58528	hsa23604	hsa9474	hsa8673	hsa79065	hsa4218	hsa5290	hsa2081	hsa5291	hsa6794	hsa9342	hsa9706	hsa6198	hsa5588	hsa55626	hsa8408	hsa5605	hsa29982	hsa11345	hsa5728	hsa5595	hsa5580	hsa5599	hsa5170	hsa22863	hsa5601	hsa8878	hsa207	hsa60673	hsa5562	hsa5296	hsa64223	hsa3265	hsa8678	hsa9451	hsa5567	hsa5295	hsa8503	hsa5289	hsa64419	hsa3667	hsa3146	hsa23710	hsa664	hsa22808
hsa04142		hsa20	hsa3920	hsa8120	hsa2588	hsa1174	hsa967	hsa23659	hsa23062	hsa1512	hsa1212	hsa23545	hsa138050	hsa2760	hsa58511	hsa1508	hsa54	hsa3074	hsa8722	hsa8906	hsa1509	hsa8218	hsa968	hsa9741	hsa6448	hsa4891	hsa6272	hsa3916	hsa51606	hsa7805	hsa1213	hsa53	hsa2581	hsa10053	hsa8905	hsa10312	hsa9114	hsa2799	hsa2517	hsa1510	hsa537	hsa23431	hsa8692	hsa2990	hsa164	hsa4668	hsa27074	hsa950	hsa9374	hsa535	hsa10577	hsa3425	hsa79158	hsa1520	hsa3482	hsa1497	hsa50617	hsa1521	hsa55353	hsa411	hsa9583	hsa4074	hsa1514	hsa10947	hsa527	hsa4758	hsa1211	hsa8763	hsa23457	hsa6609	hsa5476	hsa1075	hsa1511	hsa4126	hsa4864	hsa3423	hsa175	hsa1176	hsa4125	hsa8372	hsa2720	hsa4669	hsa10239	hsa1203	hsa6556	hsa410	hsa3073	hsa8546	hsa26503	hsa23163	hsa3373	hsa1515	hsa5660	hsa26088	hsa2629	hsa1519	hsa57192	hsa427	hsa2548	hsa1200	hsa1522	hsa3988	hsa1513	hsa9516	hsa11154	hsa23553	hsa162	hsa5641	hsa6677	hsa9179	hsa8943	hsa1777	hsa5538	hsa1201	hsa533	hsa2717	hsa51172
hsa05010		hsa30849	hsa1347	hsa7475	hsa805	hsa4700	hsa351	hsa1857	hsa5691	hsa51079	hsa3708	hsa7474	hsa6390	hsa5687	hsa8471	hsa4695	hsa8883	hsa1965	hsa4718	hsa8321	hsa3845	hsa10023	hsa5684	hsa10382	hsa8322	hsa7385	hsa1351	hsa23401	hsa836	hsa518	hsa5894	hsa515	hsa1537	hsa54361	hsa1855	hsa27035	hsa572	hsa4041	hsa1457	hsa1337	hsa10297	hsa1460	hsa4709	hsa5610	hsa5291	hsa4717	hsa5715	hsa51107	hsa5663	hsa4702	hsa55626	hsa29982	hsa4729	hsa348	hsa8324	hsa9167	hsa84617	hsa5710	hsa2902	hsa5970	hsa79861	hsa1133	hsa4720	hsa4724	hsa2904	hsa808	hsa5706	hsa778	hsa317	hsa3710	hsa1350	hsa842	hsa5330	hsa4893	hsa7846	hsa3798	hsa4710	hsa801	hsa10000	hsa23621	hsa4728	hsa5704	hsa8660	hsa8326	hsa5609	hsa517	hsa3799	hsa5717	hsa5692	hsa23130	hsa6868	hsa29796	hsa1459	hsa6263	hsa4726	hsa5481	hsa2475	hsa4714	hsa810	hsa3630	hsa468	hsa1346	hsa84790	hsa2776	hsa9377	hsa5682	hsa776	hsa4694	hsa9861	hsa5293	hsa4722	hsa5718	hsa55102	hsa7979	hsa23236	hsa2081	hsa840	hsa9706	hsa4713	hsa51806	hsa4311	hsa3028	hsa5714	hsa4697	hsa7477	hsa10975	hsa293	hsa4708	hsa22863	hsa25825	hsa207	hsa55851	hsa7481	hsa7381	hsa7124	hsa514	hsa1452	hsa2932	hsa5686	hsa3800	hsa8312	hsa324	hsa347733	hsa7471	hsa102	hsa5702	hsa1339	hsa5695	hsa3552	hsa5701	hsa5533	hsa10213	hsa355	hsa55062	hsa7976	hsa83447	hsa5694	hsa2905	hsa7186	hsa4137	hsa10381	hsa7472	hsa4706	hsa487	hsa7476	hsa841	hsa374291	hsa64837	hsa91860	hsa54205	hsa5743	hsa488	hsa2915	hsa5690	hsa5719	hsa5534	hsa83464	hsa4035	hsa4719	hsa22926	hsa5685	hsa22943	hsa2906	hsa4725	hsa1020	hsa5594	hsa3553	hsa1139	hsa5705	hsa3709	hsa506	hsa5689	hsa5693	hsa9821	hsa2597	hsa1329	hsa8325	hsa10383	hsa203068	hsa3416	hsa10476	hsa51807	hsa26100	hsa498	hsa1536	hsa11047	hsa4705	hsa23385	hsa824	hsa4701	hsa7277	hsa4843	hsa7482	hsa7386	hsa6389	hsa57142	hsa5290	hsa81029	hsa1649	hsa7855	hsa5683	hsa513	hsa4217	hsa7132	hsa673	hsa10105	hsa322	hsa5599	hsa5700	hsa5688	hsa5601	hsa4790	hsa7388	hsa4723	hsa4712	hsa27121	hsa9451	hsa5289	hsa3667	hsa292	hsa27089	hsa775	hsa3643	hsa54539	hsa779	hsa1340	hsa1435	hsa6391	hsa9776	hsa7416	hsa516	hsa56901	hsa3831	hsa5530	hsa5664	hsa7480	hsa10376	hsa7494	hsa4707	hsa5602	hsa1454	hsa4711	hsa81027	hsa5332	hsa2535	hsa1147	hsa7278	hsa8323	hsa5532	hsa2903	hsa4040	hsa51384	hsa7419	hsa3569	hsa7473	hsa5604	hsa4842	hsa8851	hsa5331	hsa1856	hsa7417	hsa208	hsa1499	hsa5713	hsa539	hsa291	hsa1327	hsa177	hsa369	hsa823	hsa50507	hsa5709	hsa7280	hsa5708	hsa522	hsa11211	hsa4698	hsa1349	hsa6622	hsa10313	hsa8408	hsa5605	hsa489	hsa637	hsa3551	hsa4696	hsa5595	hsa1345	hsa7384	hsa4023	hsa4704	hsa60673	hsa5296	hsa3265	hsa509	hsa8678	hsa7479	hsa8772	hsa8503	hsa5295	hsa27123	hsa5707	hsa1131	hsa6392
hsa03410		hsa328	hsa10039	hsa5427	hsa5426	hsa2237	hsa27301	hsa5425	hsa6996	hsa4913	hsa79661	hsa4968	hsa23583	hsa57804	hsa142	hsa55247	hsa5424	hsa143	hsa5111	hsa4595	hsa3146	hsa27343	hsa5423	hsa4350	hsa54107	hsa10714	hsa8930	hsa7515	hsa7374	hsa3980	hsa3978	hsa10038
hsa04973		hsa208	hsa5330	hsa8972	hsa5293	hsa5332	hsa3098	hsa346562	hsa482	hsa80201	hsa483	hsa23439	hsa2538	hsa207	hsa57818	hsa5296	hsa476	hsa6476	hsa23236	hsa92579	hsa10000	hsa478	hsa2542	hsa276	hsa481	hsa5579	hsa5290	hsa5295	hsa8503	hsa3938	hsa477	hsa5291	hsa6514	hsa93432	hsa6518	hsa3099	hsa5331	hsa486	hsa776	hsa6523	hsa3101
hsa05146		hsa1287	hsa732	hsa5330	hsa733	hsa1286	hsa3909	hsa5878	hsa3684	hsa3918	hsa2769	hsa5869	hsa5052	hsa5566	hsa7042	hsa2919	hsa3458	hsa22798	hsa911	hsa7043	hsa5578	hsa1278	hsa7850	hsa2774	hsa5332	hsa5582	hsa3689	hsa3914	hsa913	hsa5275	hsa9630	hsa3553	hsa3908	hsa3576	hsa2778	hsa5568	hsa3569	hsa836	hsa3910	hsa2776	hsa1285	hsa5331	hsa909	hsa5747	hsa7879	hsa4583	hsa107	hsa5293	hsa731	hsa384	hsa1288	hsa5272	hsa4843	hsa10319	hsa2335	hsa1511	hsa23236	hsa87	hsa5290	hsa3554	hsa1437	hsa5291	hsa910	hsa5269	hsa1277	hsa3912	hsa3913	hsa7414	hsa912	hsa2921	hsa81	hsa5273	hsa6318	hsa2767	hsa2920	hsa7097	hsa4790	hsa3592	hsa1282	hsa383	hsa3586	hsa5296	hsa6317	hsa7124	hsa284217	hsa5970	hsa5567	hsa5579	hsa5295	hsa735	hsa8503	hsa7040	hsa1284	hsa5868	hsa3915	hsa929	hsa7099	hsa3315	hsa3911	hsa1281	hsa3593
hsa05014		hsa30849	hsa1347	hsa4700	hsa5691	hsa51079	hsa6396	hsa6390	hsa1639	hsa5687	hsa5879	hsa146754	hsa23165	hsa55567	hsa4695	hsa1965	hsa4718	hsa7133	hsa11337	hsa5684	hsa10382	hsa596	hsa25978	hsa7415	hsa11273	hsa3181	hsa7385	hsa1351	hsa9001	hsa836	hsa518	hsa10120	hsa100101267	hsa515	hsa1537	hsa56001	hsa572	hsa10121	hsa1337	hsa11258	hsa2890	hsa29978	hsa4709	hsa3309	hsa84516	hsa4717	hsa5715	hsa2878	hsa4702	hsa55626	hsa29982	hsa4729	hsa283	hsa5217	hsa1770	hsa9167	hsa84617	hsa5710	hsa2902	hsa79861	hsa6432	hsa64446	hsa4720	hsa4724	hsa2904	hsa5706	hsa317	hsa3710	hsa1350	hsa842	hsa5071	hsa5903	hsa2891	hsa4928	hsa7846	hsa8632	hsa7175	hsa3798	hsa4710	hsa4728	hsa5704	hsa5608	hsa517	hsa56000	hsa3799	hsa5717	hsa10013	hsa10671	hsa5692	hsa80208	hsa23130	hsa29796	hsa4726	hsa10133	hsa2475	hsa9688	hsa50613	hsa4714	hsa1616	hsa468	hsa1346	hsa84790	hsa9377	hsa5682	hsa9896	hsa311	hsa4694	hsa9861	hsa79023	hsa6300	hsa4722	hsa5718	hsa57122	hsa81929	hsa348995	hsa55102	hsa7979	hsa71	hsa9883	hsa4218	hsa2081	hsa9706	hsa4713	hsa55916	hsa5714	hsa4697	hsa10975	hsa55860	hsa4708	hsa22863	hsa2066	hsa7381	hsa7124	hsa514	hsa6311	hsa5686	hsa3800	hsa23279	hsa23511	hsa5868	hsa347733	hsa10540	hsa5702	hsa9631	hsa55746	hsa1339	hsa5695	hsa5701	hsa5533	hsa10213	hsa55062	hsa834	hsa5630	hsa5694	hsa2905	hsa7186	hsa10381	hsa4706	hsa10762	hsa374291	hsa64837	hsa581	hsa54205	hsa5690	hsa5719	hsa5534	hsa9782	hsa4741	hsa4719	hsa22926	hsa5685	hsa10010	hsa60	hsa2906	hsa4725	hsa2733	hsa65018	hsa220988	hsa5705	hsa5606	hsa506	hsa5689	hsa5693	hsa9821	hsa1329	hsa4927	hsa10383	hsa203068	hsa10476	hsa51807	hsa26100	hsa498	hsa27019	hsa11047	hsa4705	hsa4701	hsa7277	hsa598	hsa2876	hsa4843	hsa4744	hsa9542	hsa7386	hsa6389	hsa55706	hsa310	hsa10482	hsa1649	hsa1768	hsa8480	hsa5683	hsa513	hsa4217	hsa7132	hsa9818	hsa11345	hsa79902	hsa2882	hsa5700	hsa5688	hsa10452	hsa8878	hsa7388	hsa4723	hsa4712	hsa9451	hsa23636	hsa5600	hsa23225	hsa5289	hsa27089	hsa4686	hsa56171	hsa56893	hsa54539	hsa7802	hsa4747	hsa1340	hsa6391	hsa29107	hsa9776	hsa7416	hsa516	hsa55255	hsa3831	hsa56901	hsa9973	hsa5530	hsa10376	hsa94026	hsa51164	hsa7494	hsa5216	hsa4707	hsa5603	hsa4711	hsa81027	hsa53371	hsa2880	hsa10126	hsa7278	hsa6647	hsa6428	hsa5532	hsa2903	hsa29110	hsa5861	hsa9217	hsa4842	hsa23064	hsa3178	hsa5713	hsa9972	hsa539	hsa1327	hsa847	hsa6506	hsa2521	hsa5709	hsa7280	hsa5708	hsa522	hsa4698	hsa1349	hsa7157	hsa8021	hsa8408	hsa637	hsa3084	hsa4696	hsa1345	hsa7384	hsa79139	hsa4704	hsa60673	hsa509	hsa8678	hsa5707	hsa1432	hsa23710	hsa6392	hsa10280	hsa2877	hsa23435
hsa04962		hsa51143	hsa9586	hsa5878	hsa115	hsa1385	hsa10488	hsa397	hsa51626	hsa361	hsa1781	hsa90993	hsa5869	hsa1780	hsa551	hsa396	hsa1778	hsa51164	hsa360	hsa5567	hsa6844	hsa1639	hsa109	hsa2778	hsa6810	hsa84516	hsa5566	hsa5568	hsa79659	hsa1783	hsa5868	hsa4905	hsa64764	hsa10540	hsa10671	hsa8766	hsa112	hsa554	hsa8655	hsa9230	hsa398	hsa359
hsa05016		hsa6391	hsa5695	hsa5330	hsa1339	hsa9776	hsa2891	hsa7416	hsa30849	hsa1347	hsa516	hsa5701	hsa7846	hsa8632	hsa56901	hsa5434	hsa627	hsa3831	hsa10121	hsa6667	hsa4700	hsa1212	hsa4294	hsa3798	hsa55062	hsa10213	hsa83447	hsa5691	hsa4710	hsa3766	hsa10376	hsa5437	hsa5694	hsa3066	hsa7186	hsa51079	hsa5599	hsa3708	hsa51164	hsa1387	hsa4728	hsa10381	hsa5704	hsa1742	hsa6390	hsa774	hsa1639	hsa5687	hsa4707	hsa8218	hsa146754	hsa5609	hsa4706	hsa517	hsa3799	hsa5602	hsa5717	hsa6875	hsa841	hsa374291	hsa64837	hsa4711	hsa581	hsa81027	hsa10671	hsa5692	hsa54205	hsa55567	hsa4695	hsa2915	hsa5690	hsa23130	hsa2892	hsa1213	hsa5719	hsa6874	hsa4718	hsa5332	hsa2880	hsa10126	hsa29796	hsa4719	hsa5684	hsa5685	hsa7278	hsa4726	hsa10382	hsa5435	hsa6647	hsa2475	hsa4725	hsa4714	hsa1346	hsa4899	hsa7385	hsa5705	hsa1351	hsa7419	hsa2033	hsa506	hsa5439	hsa9001	hsa5689	hsa5693	hsa163	hsa84790	hsa518	hsa1175	hsa2776	hsa9821	hsa836	hsa10120	hsa64764	hsa1329	hsa5978	hsa515	hsa1537	hsa5682	hsa5331	hsa10383	hsa203068	hsa9377	hsa1173	hsa4694	hsa10476	hsa7417	hsa9861	hsa51807	hsa26100	hsa498	hsa55081	hsa9586	hsa27019	hsa11047	hsa4705	hsa5438	hsa1385	hsa1211	hsa6804	hsa4722	hsa539	hsa4701	hsa10488	hsa7277	hsa5440	hsa5718	hsa3065	hsa2876	hsa1337	hsa291	hsa55102	hsa1327	hsa11258	hsa6507	hsa90993	hsa7979	hsa2890	hsa23236	hsa7386	hsa6389	hsa5430	hsa23186	hsa5432	hsa4709	hsa6506	hsa5709	hsa84516	hsa7280	hsa2081	hsa5708	hsa1768	hsa7019	hsa522	hsa4717	hsa3064	hsa4698	hsa9706	hsa4713	hsa2893	hsa1349	hsa5715	hsa2878	hsa5683	hsa7157	hsa513	hsa4702	hsa5441	hsa4217	hsa7052	hsa55626	hsa8408	hsa5714	hsa4697	hsa29982	hsa10975	hsa5468	hsa10105	hsa5436	hsa4729	hsa2882	hsa4696	hsa9519	hsa1345	hsa55860	hsa293	hsa6648	hsa7384	hsa5688	hsa5700	hsa4708	hsa4704	hsa1770	hsa60673	hsa22863	hsa5601	hsa7350	hsa7388	hsa9167	hsa7381	hsa4723	hsa4712	hsa84617	hsa514	hsa5710	hsa2902	hsa509	hsa5686	hsa27113	hsa3800	hsa8678	hsa79861	hsa548644	hsa5713	hsa5431	hsa5289	hsa5707	hsa64446	hsa4720	hsa292	hsa6908	hsa4724	hsa2904	hsa5706	hsa56171	hsa10891	hsa27089	hsa347733	hsa10540	hsa317	hsa54539	hsa7802	hsa6392	hsa5702	hsa1350	hsa5433	hsa2877	hsa1340	hsa842	hsa161	hsa3092
hsa01040		hsa51144	hsa570	hsa3992	hsa60481	hsa10965	hsa79966	hsa201562	hsa51	hsa54898	hsa9524	hsa6319	hsa30	hsa6342	hsa3295	hsa6785	hsa64834	hsa51495	hsa9200	hsa11332	hsa79071	hsa8310	hsa9415
hsa04540		hsa5330	hsa2911	hsa4893	hsa7846	hsa5607	hsa5155	hsa1453	hsa10376	hsa3708	hsa10381	hsa3357	hsa5566	hsa2773	hsa2697	hsa108	hsa6714	hsa81027	hsa5578	hsa2915	hsa2771	hsa5332	hsa2983	hsa5582	hsa3356	hsa5598	hsa3845	hsa7278	hsa7082	hsa57369	hsa10382	hsa80310	hsa5594	hsa1950	hsa2778	hsa3709	hsa5568	hsa84790	hsa5154	hsa5894	hsa2776	hsa5604	hsa5593	hsa113	hsa3358	hsa5331	hsa10383	hsa203068	hsa10746	hsa51807	hsa1956	hsa107	hsa115	hsa56034	hsa7277	hsa23236	hsa5156	hsa7280	hsa2982	hsa983	hsa6655	hsa2885	hsa1812	hsa5605	hsa2770	hsa5595	hsa2767	hsa114	hsa2977	hsa3265	hsa84617	hsa79861	hsa1813	hsa5567	hsa5579	hsa109	hsa5592	hsa6654	hsa1902	hsa347733	hsa112	hsa5159	hsa3710	hsa153
hsa05033		hsa2555	hsa2556	hsa2561	hsa2891	hsa1141	hsa2564	hsa57084	hsa2562	hsa2906	hsa2554	hsa2557	hsa2566	hsa2569	hsa2563	hsa2890	hsa2902	hsa2570	hsa2905	hsa1139	hsa2903	hsa773	hsa2568	hsa774	hsa2559	hsa55879	hsa2558	hsa2904	hsa2893	hsa8973	hsa57030	hsa1137	hsa2560	hsa2892	hsa2567
hsa04068		hsa10365	hsa6789	hsa2911	hsa3480	hsa4893	hsa2308	hsa1647	hsa9455	hsa10000	hsa5563	hsa1387	hsa23678	hsa1032	hsa51422	hsa8660	hsa3575	hsa5602	hsa10769	hsa5897	hsa7042	hsa5603	hsa1454	hsa901	hsa7043	hsa8471	hsa5896	hsa1030	hsa3845	hsa11337	hsa1147	hsa1901	hsa10912	hsa2538	hsa5594	hsa3630	hsa51701	hsa5106	hsa1950	hsa6774	hsa6446	hsa2033	hsa595	hsa3569	hsa9456	hsa5894	hsa5934	hsa5604	hsa5564	hsa604	hsa5347	hsa2290	hsa1027	hsa116986	hsa3276	hsa2309	hsa1017	hsa891	hsa208	hsa6300	hsa1956	hsa472	hsa5293	hsa9140	hsa4089	hsa4088	hsa894	hsa847	hsa9133	hsa369	hsa6502	hsa5290	hsa5291	hsa6794	hsa6655	hsa2885	hsa1026	hsa7048	hsa7874	hsa4616	hsa673	hsa5605	hsa11345	hsa3551	hsa4193	hsa5728	hsa5595	hsa6648	hsa5599	hsa5170	hsa5601	hsa5105	hsa207	hsa57818	hsa1263	hsa3586	hsa5296	hsa9454	hsa5562	hsa5571	hsa3265	hsa10018	hsa356	hsa92579	hsa6517	hsa8698	hsa5600	hsa5295	hsa8503	hsa7040	hsa10733	hsa3667	hsa23411	hsa10110	hsa8743	hsa6654	hsa5565	hsa1432	hsa3479	hsa23710	hsa3643	hsa664	hsa4303	hsa7046
hsa05143		hsa5330	hsa8542	hsa5332	hsa5582	hsa2150	hsa4615	hsa3620	hsa355	hsa3383	hsa3592	hsa3586	hsa7124	hsa356	hsa7412	hsa3553	hsa23236	hsa3606	hsa7064	hsa3043	hsa5579	hsa4878	hsa6401	hsa3569	hsa3910	hsa3827	hsa2776	hsa3458	hsa3039	hsa5331	hsa5578	hsa3250	hsa335	hsa3593
hsa04668		hsa4318	hsa355	hsa7185	hsa7412	hsa7186	hsa10000	hsa8737	hsa6885	hsa5608	hsa2353	hsa5602	hsa5609	hsa8809	hsa2919	hsa5603	hsa841	hsa1906	hsa602	hsa3726	hsa5743	hsa7133	hsa1147	hsa2277	hsa6364	hsa6372	hsa3600	hsa3383	hsa7424	hsa5594	hsa7128	hsa3553	hsa6376	hsa468	hsa3725	hsa6401	hsa6416	hsa5606	hsa8837	hsa3569	hsa836	hsa7188	hsa5604	hsa10454	hsa64764	hsa1386	hsa208	hsa6300	hsa5293	hsa9586	hsa8986	hsa1385	hsa10488	hsa4049	hsa23118	hsa1388	hsa8517	hsa6352	hsa90993	hsa6347	hsa1326	hsa5290	hsa1437	hsa5291	hsa3627	hsa840	hsa7187	hsa9530	hsa4217	hsa7132	hsa4323	hsa9021	hsa3551	hsa2921	hsa1051	hsa5595	hsa9020	hsa5599	hsa2920	hsa5601	hsa4790	hsa843	hsa207	hsa4314	hsa9252	hsa83737	hsa5296	hsa7124	hsa5970	hsa3659	hsa182	hsa5600	hsa329	hsa8772	hsa5295	hsa8503	hsa8717	hsa3456	hsa3976	hsa4792	hsa6374	hsa1432	hsa64127	hsa10059	hsa1435	hsa330
hsa05017		hsa5695	hsa5173	hsa5330	hsa9776	hsa2891	hsa2911	hsa7416	hsa30849	hsa5701	hsa146227	hsa10213	hsa6667	hsa55062	hsa6712	hsa5691	hsa83447	hsa3516	hsa5694	hsa7186	hsa2905	hsa10000	hsa3708	hsa7494	hsa5704	hsa5687	hsa5602	hsa487	hsa5717	hsa23152	hsa5578	hsa5692	hsa54205	hsa6315	hsa488	hsa5690	hsa23130	hsa2892	hsa3752	hsa5719	hsa6310	hsa5332	hsa5582	hsa5684	hsa5685	hsa2906	hsa92552	hsa9698	hsa2475	hsa11273	hsa4976	hsa6261	hsa2903	hsa11317	hsa5705	hsa7419	hsa3709	hsa5689	hsa5693	hsa4800	hsa9821	hsa2776	hsa5331	hsa5682	hsa7417	hsa9861	hsa26100	hsa208	hsa7222	hsa5293	hsa10939	hsa11047	hsa5713	hsa4654	hsa5718	hsa25814	hsa291	hsa55102	hsa23369	hsa7979	hsa2890	hsa23236	hsa5290	hsa5709	hsa2081	hsa5708	hsa5291	hsa9706	hsa4287	hsa5715	hsa5683	hsa2259	hsa6511	hsa4217	hsa55626	hsa8408	hsa10528	hsa5714	hsa56652	hsa29982	hsa489	hsa10105	hsa3748	hsa9519	hsa293	hsa5599	hsa1600	hsa5700	hsa5688	hsa22863	hsa5601	hsa60673	hsa207	hsa5296	hsa5710	hsa2902	hsa7436	hsa10524	hsa5686	hsa6311	hsa8678	hsa5649	hsa773	hsa5579	hsa5295	hsa8503	hsa5289	hsa2959	hsa5707	hsa6908	hsa292	hsa2904	hsa6095	hsa5706	hsa5702	hsa3710
hsa05215		hsa3480	hsa4893	hsa2308	hsa4318	hsa5155	hsa2263	hsa6692	hsa10000	hsa1871	hsa1387	hsa3326	hsa4824	hsa3320	hsa7850	hsa5328	hsa3845	hsa1147	hsa367	hsa9134	hsa2119	hsa80310	hsa2475	hsa596	hsa1869	hsa5594	hsa3630	hsa1870	hsa468	hsa1950	hsa5925	hsa6716	hsa2033	hsa595	hsa51176	hsa354	hsa5154	hsa5894	hsa5604	hsa7184	hsa64764	hsa1027	hsa1017	hsa208	hsa7039	hsa1956	hsa1499	hsa5293	hsa9586	hsa2260	hsa572	hsa1385	hsa10488	hsa56034	hsa8517	hsa898	hsa90993	hsa5156	hsa369	hsa5290	hsa5291	hsa3645	hsa6655	hsa2885	hsa7157	hsa1026	hsa673	hsa5605	hsa3551	hsa4193	hsa5728	hsa5327	hsa5595	hsa6935	hsa5170	hsa6932	hsa4790	hsa2078	hsa207	hsa4314	hsa5296	hsa3265	hsa5970	hsa2932	hsa2950	hsa5295	hsa8503	hsa83439	hsa6654	hsa4792	hsa3479	hsa7113	hsa5159	hsa2064	hsa842	hsa6934
hsa05166		hsa1029	hsa4316	hsa23373	hsa3134	hsa7416	hsa4893	hsa2114	hsa8697	hsa5533	hsa3135	hsa2002	hsa3601	hsa3718	hsa5530	hsa8829	hsa83447	hsa4776	hsa821	hsa3108	hsa8379	hsa10000	hsa1871	hsa1387	hsa4791	hsa6722	hsa545	hsa3107	hsa7538	hsa2353	hsa8881	hsa5566	hsa5602	hsa3113	hsa6929	hsa7042	hsa64784	hsa5423	hsa108	hsa567	hsa581	hsa7043	hsa4772	hsa3105	hsa7850	hsa5534	hsa3133	hsa1030	hsa3716	hsa3932	hsa3689	hsa6776	hsa3845	hsa2224	hsa8061	hsa1147	hsa331	hsa9134	hsa6688	hsa4609	hsa2113	hsa920	hsa55697	hsa917	hsa5901	hsa3600	hsa3383	hsa51433	hsa4801	hsa3106	hsa1869	hsa5594	hsa1870	hsa468	hsa4487	hsa5532	hsa4085	hsa8850	hsa3725	hsa5925	hsa7419	hsa6416	hsa2033	hsa595	hsa10744	hsa5568	hsa3569	hsa890	hsa5604	hsa113	hsa8900	hsa64764	hsa1959	hsa83660	hsa701	hsa3111	hsa3561	hsa4488	hsa3127	hsa7417	hsa1017	hsa3123	hsa1386	hsa208	hsa958	hsa472	hsa107	hsa5293	hsa9586	hsa4088	hsa4089	hsa894	hsa6513	hsa115	hsa1385	hsa3559	hsa9184	hsa10488	hsa1739	hsa4049	hsa3560	hsa598	hsa64682	hsa8517	hsa1388	hsa9232	hsa291	hsa898	hsa9700	hsa90993	hsa2005	hsa7514	hsa1111	hsa3117	hsa896	hsa9133	hsa4087	hsa5971	hsa7015	hsa5290	hsa3554	hsa915	hsa5291	hsa1437	hsa1019	hsa7157	hsa1026	hsa3126	hsa2874	hsa7048	hsa3115	hsa2648	hsa7132	hsa5605	hsa3551	hsa7094	hsa4215	hsa5728	hsa4214	hsa5595	hsa9020	hsa706	hsa9519	hsa293	hsa5599	hsa991	hsa114	hsa5601	hsa4790	hsa207	hsa11200	hsa4055	hsa10393	hsa5296	hsa3265	hsa7124	hsa10524	hsa5970	hsa29882	hsa1031	hsa3119	hsa5567	hsa1958	hsa4775	hsa5295	hsa7040	hsa8503	hsa109	hsa5902	hsa3109	hsa4792	hsa6908	hsa292	hsa811	hsa6777	hsa8498	hsa996	hsa3112	hsa3122	hsa8295	hsa3683	hsa112	hsa916	hsa3558	hsa7046
hsa04720		hsa5330	hsa107	hsa5332	hsa5908	hsa5582	hsa2891	hsa2911	hsa818	hsa3845	hsa4893	hsa5595	hsa5499	hsa5533	hsa805	hsa114	hsa2906	hsa5605	hsa5502	hsa5906	hsa5530	hsa5594	hsa3265	hsa810	hsa2890	hsa2902	hsa2905	hsa23236	hsa801	hsa3708	hsa468	hsa1387	hsa5532	hsa369	hsa815	hsa2903	hsa814	hsa5567	hsa5579	hsa816	hsa27330	hsa6196	hsa3709	hsa5566	hsa2033	hsa10411	hsa5500	hsa5568	hsa2904	hsa5894	hsa808	hsa2776	hsa775	hsa5604	hsa6195	hsa6197	hsa91860	hsa5331	hsa5578	hsa51806	hsa5501	hsa2915	hsa3710	hsa673	hsa5534
hsa04713		hsa5330	hsa3762	hsa2891	hsa818	hsa3765	hsa3763	hsa805	hsa2784	hsa2905	hsa801	hsa3708	hsa2787	hsa2353	hsa2782	hsa5566	hsa2773	hsa6262	hsa108	hsa55970	hsa91860	hsa2792	hsa5578	hsa2892	hsa2771	hsa5332	hsa2983	hsa5582	hsa6263	hsa2906	hsa8912	hsa2775	hsa5594	hsa810	hsa4544	hsa6261	hsa2903	hsa2788	hsa2778	hsa5568	hsa8864	hsa2786	hsa2776	hsa4842	hsa5593	hsa113	hsa5331	hsa776	hsa107	hsa2785	hsa115	hsa1385	hsa4543	hsa2890	hsa23236	hsa8911	hsa5187	hsa8863	hsa2982	hsa3760	hsa2893	hsa2791	hsa51764	hsa51806	hsa9722	hsa2770	hsa5595	hsa116	hsa114	hsa117	hsa9252	hsa2977	hsa55811	hsa2902	hsa815	hsa5567	hsa2783	hsa10681	hsa5579	hsa816	hsa109	hsa5592	hsa2904	hsa808	hsa775	hsa8913	hsa112	hsa3710
hsa00770		hsa219	hsa217	hsa80347	hsa8875	hsa587	hsa79646	hsa5167	hsa60496	hsa51733	hsa224	hsa79717	hsa586	hsa60490	hsa55350	hsa5169	hsa8876	hsa1807	hsa1806	hsa80025
hsa03015		hsa80335	hsa5499	hsa29107	hsa65109	hsa26019	hsa55339	hsa8106	hsa10898	hsa23283	hsa51585	hsa8761	hsa11052	hsa55110	hsa56000	hsa10921	hsa29894	hsa22794	hsa64895	hsa5526	hsa5501	hsa5515	hsa23381	hsa8189	hsa65110	hsa11269	hsa5518	hsa5516	hsa5528	hsa9887	hsa2733	hsa5529	hsa5519	hsa4440	hsa4116	hsa9939	hsa10284	hsa5527	hsa11051	hsa8731	hsa9775	hsa22985	hsa22916	hsa56001	hsa10767	hsa5523	hsa26986	hsa1477	hsa5521	hsa5042	hsa5411	hsa10482	hsa2521	hsa5500	hsa1479	hsa8732	hsa55012	hsa10978	hsa23708	hsa55916	hsa10250	hsa2935	hsa2107	hsa56903	hsa55308	hsa5525	hsa23293	hsa55844	hsa5976	hsa23049	hsa81608	hsa79869	hsa7919	hsa28227	hsa4686	hsa53918	hsa10914	hsa26528	hsa5520	hsa1478	hsa23435
hsa03013		hsa5903	hsa8661	hsa29107	hsa96764	hsa55746	hsa79897	hsa65109	hsa4928	hsa1978	hsa26019	hsa7175	hsa9470	hsa1981	hsa94026	hsa8891	hsa6396	hsa11102	hsa8761	hsa51367	hsa1975	hsa79228	hsa10605	hsa1982	hsa8894	hsa55110	hsa10762	hsa56000	hsa2332	hsa8892	hsa23165	hsa10921	hsa22794	hsa53371	hsa1965	hsa8663	hsa65110	hsa80145	hsa11269	hsa10289	hsa3837	hsa5901	hsa8890	hsa2733	hsa9688	hsa10209	hsa10460	hsa4116	hsa11260	hsa9939	hsa3646	hsa8893	hsa10284	hsa8666	hsa1979	hsa9775	hsa100101267	hsa4927	hsa6613	hsa22985	hsa387082	hsa22916	hsa51068	hsa79023	hsa10775	hsa56001	hsa1915	hsa10073	hsa11171	hsa9972	hsa10248	hsa9984	hsa26986	hsa1967	hsa54960	hsa57122	hsa81929	hsa348995	hsa26999	hsa5042	hsa7514	hsa1968	hsa9883	hsa8667	hsa8664	hsa5411	hsa55706	hsa10482	hsa2521	hsa8672	hsa1207	hsa9513	hsa8480	hsa79833	hsa1973	hsa1974	hsa8662	hsa1917	hsa54913	hsa79760	hsa7329	hsa1964	hsa6612	hsa8021	hsa8087	hsa55916	hsa6606	hsa7341	hsa11097	hsa9818	hsa79902	hsa10250	hsa8563	hsa60528	hsa10419	hsa8669	hsa8487	hsa9669	hsa55308	hsa8086	hsa5905	hsa55520	hsa5976	hsa57187	hsa8665	hsa23279	hsa23636	hsa23225	hsa59343	hsa8668	hsa23191	hsa10556	hsa10940	hsa23511	hsa10557	hsa7919	hsa50628	hsa4686	hsa1977	hsa1983	hsa9086	hsa9631	hsa10799	hsa23435
hsa03010		hsa6229	hsa51121	hsa6142	hsa6209	hsa6227	hsa6183	hsa6194	hsa6230	hsa6133	hsa6138	hsa6158	hsa6207	hsa51116	hsa6201	hsa6222	hsa51081	hsa65003	hsa6231	hsa6132	hsa6157	hsa4736	hsa6134	hsa6233	hsa6191	hsa3921	hsa63931	hsa6217	hsa6204	hsa6156	hsa51065	hsa6146	hsa6224	hsa6159	hsa65005	hsa6206	hsa6144	hsa6167	hsa28998	hsa51373	hsa6141	hsa6202	hsa6188	hsa9045	hsa64981	hsa7311	hsa6143	hsa6189	hsa6137	hsa6124	hsa140801	hsa6175	hsa54948	hsa6176	hsa6150	hsa6170	hsa6129	hsa6165	hsa6203	hsa6130	hsa10573	hsa6161	hsa6173	hsa23521	hsa6125	hsa64960	hsa6205	hsa6135	hsa51069	hsa6181	hsa6228	hsa6182	hsa51073	hsa6128	hsa6160	hsa64963	hsa6155	hsa51021	hsa11224	hsa6136	hsa51023	hsa6235	hsa29074	hsa63875	hsa6232	hsa6168	hsa9553	hsa6122	hsa2197	hsa9801	hsa6123	hsa79590	hsa6147	hsa29093	hsa6218	hsa25873	hsa6223	hsa6166	hsa6152	hsa6234	hsa6171	hsa6210	hsa55052	hsa64968	hsa6192	hsa6139	hsa9349	hsa55173	hsa29088	hsa6169	hsa6164	hsa51318	hsa51187	hsa6187	hsa55168	hsa6208	hsa11222	hsa6193
hsa04810		hsa3695	hsa26281	hsa2249	hsa5962	hsa5499	hsa81873	hsa4893	hsa2261	hsa3691	hsa1730	hsa8394	hsa5155	hsa1398	hsa10109	hsa3684	hsa2263	hsa4627	hsa8826	hsa6387	hsa10095	hsa6093	hsa7409	hsa57180	hsa3679	hsa2909	hsa998	hsa5216	hsa2147	hsa10093	hsa4636	hsa2934	hsa26291	hsa5879	hsa6237	hsa3672	hsa55970	hsa4478	hsa6714	hsa10552	hsa2251	hsa103910	hsa5501	hsa2264	hsa1129	hsa7114	hsa8936	hsa4342	hsa2149	hsa200576	hsa3680	hsa3685	hsa3689	hsa3845	hsa22800	hsa10163	hsa80310	hsa60	hsa85477	hsa8396	hsa9087	hsa5594	hsa3630	hsa3690	hsa54961	hsa1950	hsa56924	hsa4629	hsa2246	hsa79837	hsa5063	hsa10458	hsa93408	hsa10096	hsa2245	hsa4628	hsa3687	hsa8817	hsa28964	hsa5154	hsa5894	hsa10672	hsa5604	hsa3678	hsa54434	hsa5058	hsa10097	hsa8823	hsa3693	hsa8395	hsa8976	hsa5747	hsa387	hsa624	hsa623	hsa10094	hsa5062	hsa1956	hsa5293	hsa2260	hsa3984	hsa5880	hsa56034	hsa5829	hsa91807	hsa26999	hsa7852	hsa2335	hsa9170	hsa1729	hsa3674	hsa8874	hsa10297	hsa71	hsa4660	hsa87	hsa2768	hsa5156	hsa369	hsa58498	hsa1132	hsa5290	hsa8822	hsa2846	hsa5500	hsa5291	hsa3645	hsa3827	hsa6655	hsa27006	hsa10298	hsa3682	hsa5881	hsa9138	hsa8516	hsa7414	hsa57144	hsa10787	hsa81624	hsa10152	hsa673	hsa5605	hsa3676	hsa8515	hsa81	hsa6548	hsa5595	hsa3071	hsa5217	hsa2254	hsa3675	hsa50649	hsa10451	hsa4633	hsa79784	hsa3673	hsa55740	hsa9459	hsa5296	hsa3696	hsa10788	hsa7410	hsa3265	hsa9475	hsa23365	hsa7074	hsa1072	hsa29895	hsa3655	hsa2247	hsa1133	hsa10398	hsa4638	hsa5295	hsa5305	hsa23191	hsa2248	hsa1793	hsa2252	hsa10627	hsa8503	hsa10092	hsa1399	hsa1131	hsa6654	hsa1902	hsa324	hsa2250	hsa4659	hsa3694	hsa2253	hsa3985	hsa5159	hsa3683	hsa7430	hsa8074	hsa3688	hsa23396	hsa22808
hsa04130		hsa55014	hsa6811	hsa2054	hsa9554	hsa9570	hsa6804	hsa8417	hsa6845	hsa6809	hsa10282	hsa10490	hsa53407	hsa8773	hsa10791	hsa8676	hsa8673	hsa9527	hsa6843	hsa51272	hsa6844	hsa9341	hsa8674	hsa6810	hsa9482	hsa10228	hsa8675	hsa9342	hsa55850	hsa662	hsa10652
hsa00670		hsa275	hsa10797	hsa4548	hsa6472	hsa2618	hsa10840	hsa441024	hsa4524	hsa6470	hsa1719	hsa471	hsa10841	hsa10588	hsa7298	hsa4522
hsa05144		hsa958	hsa3689	hsa1440	hsa2532	hsa4615	hsa7097	hsa5175	hsa2993	hsa975	hsa6382	hsa3383	hsa3592	hsa3586	hsa7058	hsa22914	hsa2994	hsa6383	hsa7060	hsa7124	hsa7412	hsa959	hsa6347	hsa3553	hsa1378	hsa3606	hsa1311	hsa3043	hsa3576	hsa7040	hsa6401	hsa2995	hsa7057	hsa3569	hsa7042	hsa3082	hsa7059	hsa3458	hsa3039	hsa4233	hsa7043	hsa7099	hsa3683	hsa6403	hsa948	hsa3820	hsa4035
hsa04136		hsa11345	hsa9140	hsa9776	hsa30849	hsa11337	hsa10533	hsa5516	hsa60673	hsa2475	hsa23192	hsa55062	hsa115201	hsa64422	hsa55102	hsa64223	hsa83734	hsa9474	hsa8678	hsa79065	hsa5289	hsa9706	hsa23710	hsa3476	hsa5515	hsa23130	hsa55054	hsa26100
hsa04137		hsa7030	hsa11345	hsa79735	hsa55288	hsa64786	hsa7879	hsa3845	hsa4893	hsa1459	hsa7316	hsa11337	hsa9958	hsa22800	hsa665	hsa5599	hsa10133	hsa1457	hsa5601	hsa8878	hsa3091	hsa598	hsa6667	hsa7942	hsa1869	hsa7311	hsa3265	hsa65018	hsa4286	hsa55669	hsa9474	hsa5970	hsa4077	hsa468	hsa8678	hsa1460	hsa9451	hsa79065	hsa29110	hsa3725	hsa7314	hsa5602	hsa10241	hsa6237	hsa10370	hsa23710	hsa8887	hsa6714	hsa7157	hsa6233	hsa664	hsa54543	hsa9927	hsa23786	hsa51024	hsa89941	hsa55626	hsa2309	hsa8408	hsa5071	hsa9101	hsa22808
hsa04727		hsa2555	hsa9568	hsa2550	hsa3763	hsa2572	hsa2557	hsa2784	hsa2570	hsa2787	hsa774	hsa2782	hsa5566	hsa2773	hsa54407	hsa108	hsa55970	hsa2792	hsa6714	hsa5578	hsa2771	hsa5582	hsa11337	hsa2566	hsa57468	hsa2775	hsa6538	hsa2788	hsa6529	hsa5568	hsa9001	hsa2786	hsa4905	hsa113	hsa81539	hsa776	hsa2558	hsa107	hsa2564	hsa2785	hsa115	hsa6540	hsa5334	hsa2568	hsa18	hsa66008	hsa2791	hsa51764	hsa2567	hsa11345	hsa2556	hsa2561	hsa2770	hsa114	hsa2562	hsa2744	hsa2554	hsa2569	hsa2563	hsa773	hsa2783	hsa10681	hsa5567	hsa5579	hsa2559	hsa55879	hsa10991	hsa109	hsa27165	hsa2571	hsa775	hsa23710	hsa778	hsa779	hsa112	hsa10243	hsa2560	hsa2752	hsa6539
hsa04623		hsa81030	hsa55718	hsa3551	hsa3661	hsa3665	hsa3440	hsa3451	hsa23586	hsa3445	hsa9641	hsa1147	hsa5440	hsa5434	hsa4790	hsa55703	hsa3448	hsa5435	hsa8517	hsa3449	hsa834	hsa6351	hsa6352	hsa5437	hsa661	hsa3553	hsa5970	hsa3441	hsa8737	hsa3606	hsa3446	hsa10621	hsa11277	hsa3443	hsa29110	hsa9447	hsa3444	hsa10622	hsa3456	hsa51728	hsa4793	hsa51082	hsa9533	hsa3569	hsa3447	hsa3627	hsa103	hsa4792	hsa10623	hsa90865	hsa57506	hsa29108	hsa5441	hsa3439	hsa3442	hsa3452
hsa04115		hsa1029	hsa637	hsa472	hsa4193	hsa5728	hsa64065	hsa27244	hsa55240	hsa9134	hsa10912	hsa894	hsa6241	hsa575	hsa9538	hsa598	hsa11200	hsa1643	hsa355	hsa1647	hsa1017	hsa2810	hsa596	hsa4194	hsa898	hsa5268	hsa7249	hsa1021	hsa8493	hsa10572	hsa896	hsa1111	hsa27113	hsa9133	hsa3486	hsa545	hsa55367	hsa6477	hsa5366	hsa7057	hsa595	hsa1019	hsa983	hsa836	hsa25898	hsa3479	hsa56475	hsa841	hsa5054	hsa901	hsa581	hsa64393	hsa1026	hsa317	hsa54205	hsa51512	hsa900	hsa8795	hsa7157	hsa3732	hsa891	hsa4616	hsa842	hsa9540	hsa7161	hsa63970
hsa05120		hsa6300	hsa1956	hsa3551	hsa6868	hsa2921	hsa58494	hsa9296	hsa525	hsa534	hsa9020	hsa10392	hsa527	hsa5803	hsa1147	hsa5599	hsa2920	hsa3577	hsa7082	hsa9550	hsa529	hsa5601	hsa4790	hsa51382	hsa23545	hsa528	hsa8517	hsa9114	hsa10312	hsa4067	hsa537	hsa5335	hsa6352	hsa5970	hsa83700	hsa3579	hsa1839	hsa1445	hsa5600	hsa998	hsa3725	hsa5781	hsa535	hsa3576	hsa50848	hsa5879	hsa6416	hsa5602	hsa523	hsa28964	hsa836	hsa4792	hsa1432	hsa2919	hsa526	hsa5603	hsa5336	hsa4233	hsa5058	hsa6714	hsa102	hsa50617	hsa8992	hsa51606	hsa533	hsa155066	hsa245973
hsa04950		hsa5313	hsa5078	hsa3087	hsa3174	hsa5080	hsa50674	hsa4825	hsa3170	hsa3630	hsa3651	hsa3175	hsa3172	hsa2494	hsa4760	hsa6514	hsa3375	hsa6928	hsa3280	hsa4821	hsa2645	hsa3110	hsa6927
hsa00270		hsa191	hsa23743	hsa10993	hsa6898	hsa26227	hsa92483	hsa4548	hsa587	hsa1788	hsa883	hsa262	hsa51074	hsa55256	hsa2805	hsa2806	hsa1491	hsa4190	hsa2729	hsa875	hsa29968	hsa4143	hsa635	hsa4144	hsa6611	hsa6723	hsa58478	hsa586	hsa7263	hsa1789	hsa2730	hsa2937	hsa1036	hsa4507	hsa27430	hsa3945	hsa56267	hsa3939	hsa4191	hsa23382	hsa3948	hsa1786	hsa4357	hsa10768
hsa00512		hsa6482	hsa9245	hsa29071	hsa2650	hsa56913	hsa63917	hsa11226	hsa8693	hsa2591	hsa51809	hsa9334	hsa79695	hsa55568	hsa2590	hsa2589	hsa6483	hsa79623	hsa26290	hsa51301
hsa00513		hsa10905	hsa8704	hsa6184	hsa7991	hsa10195	hsa11253	hsa79796	hsa25834	hsa4122	hsa11282	hsa57134	hsa11320	hsa1650	hsa3074	hsa1603	hsa2530	hsa79868	hsa4247	hsa79087	hsa4121	hsa8703	hsa6185	hsa64377	hsa4124	hsa3073	hsa4245	hsa3703	hsa2683
hsa00510		hsa10905	hsa8818	hsa8704	hsa6184	hsa7991	hsa1798	hsa22845	hsa10195	hsa7841	hsa29880	hsa54344	hsa11253	hsa79796	hsa8813	hsa25834	hsa4122	hsa79644	hsa6480	hsa4249	hsa23193	hsa11282	hsa57134	hsa29929	hsa11320	hsa1650	hsa1603	hsa2530	hsa79868	hsa4247	hsa79087	hsa4121	hsa8703	hsa4248	hsa6185	hsa57171	hsa4124	hsa4245	hsa79053	hsa3703	hsa2683
hsa00340		hsa217	hsa219	hsa223	hsa3067	hsa55748	hsa222	hsa443	hsa4128	hsa221	hsa501	hsa224	hsa218	hsa3176	hsa10841	hsa4129	hsa3034	hsa26
hsa04152		hsa3480	hsa5214	hsa1978	hsa2308	hsa23417	hsa5210	hsa7249	hsa6885	hsa10000	hsa1374	hsa5563	hsa51422	hsa8660	hsa3953	hsa51094	hsa6199	hsa9370	hsa6009	hsa5526	hsa8471	hsa5515	hsa2997	hsa5518	hsa79966	hsa5516	hsa5528	hsa2538	hsa5862	hsa2475	hsa1375	hsa5519	hsa5529	hsa3630	hsa5106	hsa595	hsa5527	hsa5208	hsa890	hsa5564	hsa8900	hsa64764	hsa5211	hsa948	hsa5213	hsa31	hsa2309	hsa1994	hsa9230	hsa208	hsa3952	hsa5293	hsa9586	hsa8789	hsa23216	hsa2998	hsa1385	hsa7248	hsa10488	hsa51719	hsa5523	hsa10645	hsa5521	hsa90993	hsa4218	hsa5290	hsa5291	hsa1080	hsa79602	hsa6794	hsa6198	hsa55012	hsa8408	hsa92335	hsa5468	hsa5170	hsa2203	hsa5105	hsa207	hsa81617	hsa57818	hsa5525	hsa5562	hsa5296	hsa6720	hsa51552	hsa5571	hsa55844	hsa6319	hsa92579	hsa3172	hsa6517	hsa5295	hsa5207	hsa8503	hsa3667	hsa23411	hsa5209	hsa5565	hsa28227	hsa3479	hsa148	hsa10891	hsa3991	hsa3643	hsa2194	hsa5520	hsa1938	hsa32	hsa3156
hsa00100		hsa120227	hsa1718	hsa3930	hsa1056	hsa51478	hsa7108	hsa1717	hsa2222	hsa4047	hsa3988	hsa6646	hsa1594	hsa6713	hsa50814	hsa1595	hsa10682	hsa6307	hsa1591	hsa6309	hsa8435
hsa00514		hsa8704	hsa29071	hsa4242	hsa56913	hsa63917	hsa11226	hsa3955	hsa2683	hsa5986	hsa8985	hsa8693	hsa23509	hsa2591	hsa6480	hsa285203	hsa51809	hsa79695	hsa55568	hsa2590	hsa79709	hsa2589	hsa8473	hsa8703	hsa79623	hsa23127	hsa56983	hsa10585	hsa26290	hsa23275	hsa29954
hsa00515		hsa27087	hsa8704	hsa10690	hsa9215	hsa2526	hsa11041	hsa9486	hsa79147	hsa8703	hsa55624	hsa10329	hsa10585	hsa29954	hsa2218	hsa2683
hsa04714		hsa6391	hsa1339	hsa51548	hsa4893	hsa1347	hsa10063	hsa516	hsa25915	hsa56901	hsa2641	hsa4700	hsa6194	hsa51287	hsa4710	hsa63976	hsa7249	hsa51079	hsa57104	hsa1374	hsa5563	hsa23028	hsa4728	hsa6390	hsa51422	hsa9551	hsa26291	hsa4707	hsa4881	hsa65260	hsa5566	hsa4706	hsa517	hsa6199	hsa5603	hsa374291	hsa108	hsa51241	hsa4711	hsa55471	hsa6009	hsa51103	hsa1352	hsa4695	hsa55818	hsa4718	hsa51780	hsa3845	hsa29796	hsa9658	hsa4719	hsa10632	hsa4726	hsa51412	hsa6597	hsa60	hsa353500	hsa4725	hsa4879	hsa2475	hsa2182	hsa1375	hsa6605	hsa4714	hsa6601	hsa6602	hsa1346	hsa8193	hsa7385	hsa2180	hsa55744	hsa4878	hsa1351	hsa2778	hsa6196	hsa11343	hsa5606	hsa506	hsa5568	hsa518	hsa5564	hsa5593	hsa113	hsa64764	hsa1329	hsa29078	hsa515	hsa1537	hsa9377	hsa86	hsa8110	hsa4694	hsa10476	hsa1386	hsa6300	hsa498	hsa107	hsa521	hsa9586	hsa2260	hsa4705	hsa115	hsa1385	hsa7248	hsa4722	hsa539	hsa4701	hsa10488	hsa1337	hsa28958	hsa1327	hsa6603	hsa90993	hsa71	hsa7386	hsa6389	hsa788	hsa4709	hsa27330	hsa4717	hsa522	hsa6599	hsa6655	hsa4698	hsa4713	hsa1349	hsa2885	hsa6198	hsa6195	hsa6598	hsa513	hsa10818	hsa4702	hsa4217	hsa4697	hsa5346	hsa1376	hsa5468	hsa10975	hsa4729	hsa4696	hsa1268	hsa1345	hsa656	hsa7384	hsa114	hsa4708	hsa4704	hsa23305	hsa7350	hsa55811	hsa7388	hsa9167	hsa5562	hsa7381	hsa4723	hsa4712	hsa3265	hsa64223	hsa5571	hsa51703	hsa514	hsa509	hsa79133	hsa6595	hsa5600	hsa5567	hsa6604	hsa109	hsa155	hsa5592	hsa4720	hsa6654	hsa1432	hsa5565	hsa4724	hsa2181	hsa27089	hsa10891	hsa3991	hsa6197	hsa1353	hsa54539	hsa1355	hsa6392	hsa112	hsa1350	hsa1340	hsa8289
hsa04922		hsa23235	hsa5140	hsa5330	hsa818	hsa5214	hsa92483	hsa2308	hsa5533	hsa805	hsa2641	hsa5530	hsa801	hsa10000	hsa3708	hsa1374	hsa1387	hsa5563	hsa5224	hsa5837	hsa51422	hsa5566	hsa5223	hsa108	hsa3945	hsa91860	hsa3939	hsa5534	hsa2997	hsa5315	hsa5332	hsa5531	hsa2538	hsa1375	hsa810	hsa5255	hsa468	hsa5106	hsa5532	hsa2778	hsa3709	hsa2033	hsa5161	hsa5568	hsa2776	hsa5564	hsa64764	hsa5331	hsa5211	hsa5213	hsa5836	hsa31	hsa3276	hsa1386	hsa208	hsa9586	hsa8789	hsa5261	hsa6513	hsa2998	hsa1385	hsa55671	hsa10488	hsa90993	hsa23236	hsa5834	hsa57223	hsa5160	hsa6514	hsa5162	hsa5465	hsa5257	hsa5256	hsa51806	hsa3948	hsa5260	hsa2203	hsa5105	hsa207	hsa57818	hsa5562	hsa5571	hsa2642	hsa92579	hsa815	hsa5567	hsa816	hsa5207	hsa23411	hsa5565	hsa808	hsa10891	hsa2645	hsa32	hsa3710
hsa04550		hsa3480	hsa4893	hsa2261	hsa7475	hsa658	hsa2263	hsa93	hsa3718	hsa3231	hsa7976	hsa7480	hsa1857	hsa10000	hsa4762	hsa7474	hsa3977	hsa8820	hsa9869	hsa8326	hsa7472	hsa1749	hsa3400	hsa6929	hsa7476	hsa5603	hsa3397	hsa3670	hsa4211	hsa2264	hsa463	hsa3716	hsa8321	hsa3717	hsa3845	hsa2535	hsa648	hsa8323	hsa4609	hsa4090	hsa7044	hsa1852	hsa7703	hsa5080	hsa4838	hsa8322	hsa5594	hsa3625	hsa3175	hsa6774	hsa90	hsa51384	hsa7473	hsa5894	hsa5604	hsa4086	hsa5978	hsa8325	hsa10336	hsa3398	hsa7547	hsa10637	hsa1856	hsa3211	hsa91	hsa208	hsa1499	hsa54361	hsa6300	hsa5293	hsa9314	hsa84759	hsa4088	hsa4089	hsa2260	hsa2103	hsa3198	hsa1855	hsa3572	hsa92	hsa6657	hsa7482	hsa7994	hsa10297	hsa64211	hsa4087	hsa3720	hsa5290	hsa81029	hsa3399	hsa7855	hsa5291	hsa11211	hsa2885	hsa5462	hsa4617	hsa55183	hsa5605	hsa7477	hsa5460	hsa4093	hsa5595	hsa79923	hsa6932	hsa657	hsa207	hsa8324	hsa3624	hsa7481	hsa5296	hsa3265	hsa2932	hsa83729	hsa5600	hsa2247	hsa7479	hsa652	hsa5295	hsa8503	hsa9421	hsa8312	hsa3976	hsa6498	hsa1432	hsa324	hsa3479	hsa7471	hsa6926	hsa3626	hsa659
hsa05417		hsa5330	hsa1558	hsa4688	hsa3440	hsa818	hsa3308	hsa4893	hsa4973	hsa5533	hsa805	hsa4318	hsa355	hsa3449	hsa834	hsa338	hsa5906	hsa5530	hsa148022	hsa5335	hsa7412	hsa7186	hsa959	hsa801	hsa6256	hsa3708	hsa6885	hsa7409	hsa10000	hsa3326	hsa7494	hsa3441	hsa3303	hsa30001	hsa998	hsa5608	hsa2353	hsa5879	hsa5602	hsa5609	hsa2919	hsa5603	hsa841	hsa7189	hsa3654	hsa91860	hsa6714	hsa581	hsa353376	hsa3320	hsa5578	hsa4772	hsa54205	hsa1535	hsa6403	hsa335	hsa1965	hsa3442	hsa25833	hsa3452	hsa5534	hsa3665	hsa5332	hsa3717	hsa3845	hsa9641	hsa1147	hsa22926	hsa10010	hsa3448	hsa3305	hsa3383	hsa596	hsa6257	hsa114548	hsa5594	hsa810	hsa3553	hsa3446	hsa468	hsa3443	hsa5532	hsa29110	hsa6774	hsa3725	hsa3576	hsa6401	hsa6416	hsa5606	hsa653361	hsa3569	hsa6258	hsa836	hsa3929	hsa7184	hsa10454	hsa1555	hsa5331	hsa337	hsa8795	hsa29108	hsa5747	hsa948	hsa1548	hsa1573	hsa387	hsa6348	hsa208	hsa958	hsa6300	hsa3661	hsa5293	hsa3451	hsa1536	hsa3445	hsa27035	hsa4615	hsa572	hsa1543	hsa598	hsa23118	hsa8517	hsa10333	hsa6352	hsa1559	hsa6347	hsa23236	hsa177	hsa5290	hsa839	hsa3444	hsa3309	hsa1649	hsa2081	hsa5291	hsa840	hsa7187	hsa51806	hsa4312	hsa9138	hsa7157	hsa51135	hsa5451	hsa4217	hsa4780	hsa23643	hsa7132	hsa3439	hsa4846	hsa637	hsa5468	hsa3551	hsa2921	hsa1549	hsa5908	hsa5452	hsa5595	hsa6648	hsa5599	hsa2920	hsa5170	hsa7097	hsa19	hsa5601	hsa4790	hsa207	hsa10451	hsa4314	hsa4689	hsa3592	hsa4067	hsa5296	hsa9475	hsa7410	hsa3265	hsa356	hsa7124	hsa7436	hsa5970	hsa2932	hsa3606	hsa9451	hsa815	hsa3306	hsa5600	hsa816	hsa5295	hsa8503	hsa4775	hsa3304	hsa3456	hsa3447	hsa8743	hsa4792	hsa1432	hsa808	hsa3312	hsa9619	hsa3949	hsa929	hsa3310	hsa3329	hsa317	hsa7099	hsa842	hsa3593
hsa02010		hsa20	hsa5243	hsa21	hsa89845	hsa19	hsa5244	hsa6833	hsa10060	hsa368	hsa23457	hsa1244	hsa10057	hsa6890	hsa23460	hsa5826	hsa10058	hsa64137	hsa10351	hsa1672	hsa24	hsa64240	hsa10347	hsa6891	hsa11194	hsa215	hsa22	hsa1080	hsa4363	hsa225	hsa10257	hsa5825	hsa9429	hsa9619	hsa8647	hsa26154	hsa8714	hsa23461
hsa05217		hsa1499	hsa54361	hsa8321	hsa1855	hsa2535	hsa8323	hsa10912	hsa7475	hsa578	hsa6932	hsa1643	hsa8324	hsa1647	hsa7481	hsa7976	hsa1857	hsa8322	hsa7480	hsa7482	hsa10297	hsa2932	hsa2736	hsa7474	hsa7479	hsa51384	hsa652	hsa81029	hsa2735	hsa7472	hsa8326	hsa650	hsa5727	hsa51176	hsa8312	hsa83439	hsa7855	hsa7473	hsa11211	hsa7476	hsa324	hsa581	hsa7157	hsa8325	hsa1026	hsa7471	hsa6469	hsa2737	hsa6608	hsa4616	hsa1856	hsa6934	hsa8643	hsa7477
hsa00970		hsa23438	hsa55699	hsa54938	hsa6897	hsa1615	hsa23395	hsa3035	hsa5859	hsa7407	hsa79587	hsa3376	hsa4677	hsa57038	hsa79731	hsa16	hsa6301	hsa51067	hsa80222	hsa4141	hsa51520	hsa833	hsa3735	hsa10352	hsa55157	hsa5917	hsa8565	hsa10667	hsa283459	hsa2058	hsa55278	hsa2193	hsa5188	hsa2617	hsa7453
hsa04071		hsa55304	hsa5330	hsa4893	hsa81537	hsa140	hsa6093	hsa7186	hsa10000	hsa5879	hsa1509	hsa5602	hsa2773	hsa8560	hsa5603	hsa581	hsa5578	hsa5526	hsa5338	hsa5515	hsa9294	hsa2771	hsa5332	hsa5582	hsa5518	hsa3845	hsa1901	hsa5516	hsa5528	hsa596	hsa5529	hsa5519	hsa5594	hsa5337	hsa5581	hsa10558	hsa5527	hsa8439	hsa5894	hsa2776	hsa10672	hsa5604	hsa5331	hsa387	hsa624	hsa208	hsa9517	hsa6300	hsa5293	hsa8879	hsa259230	hsa5880	hsa9846	hsa5523	hsa5521	hsa6609	hsa4985	hsa23236	hsa2207	hsa2768	hsa2206	hsa5290	hsa5291	hsa3827	hsa79603	hsa6610	hsa55012	hsa5881	hsa7157	hsa4217	hsa253782	hsa7132	hsa5605	hsa4846	hsa637	hsa2770	hsa5728	hsa5595	hsa56848	hsa5599	hsa5170	hsa427	hsa5601	hsa4790	hsa207	hsa2534	hsa5525	hsa5296	hsa9475	hsa3265	hsa55844	hsa29956	hsa7124	hsa5970	hsa5590	hsa8698	hsa5600	hsa2205	hsa5579	hsa5295	hsa8503	hsa8717	hsa4363	hsa1432	hsa28227	hsa53637	hsa5520	hsa8877	hsa134
hsa04613		hsa3017	hsa5330	hsa4688	hsa7416	hsa2357	hsa2358	hsa3684	hsa8341	hsa8354	hsa834	hsa8366	hsa366	hsa5335	hsa83447	hsa8355	hsa3066	hsa6885	hsa10000	hsa8350	hsa2266	hsa5879	hsa8346	hsa8968	hsa718	hsa10014	hsa5336	hsa5603	hsa727	hsa1183	hsa9734	hsa6714	hsa10013	hsa5578	hsa1535	hsa8362	hsa6403	hsa51311	hsa8969	hsa51564	hsa3014	hsa728	hsa8369	hsa5332	hsa23569	hsa8336	hsa3689	hsa8358	hsa5582	hsa8364	hsa10533	hsa8348	hsa8345	hsa2243	hsa60	hsa8290	hsa8337	hsa2475	hsa27180	hsa8331	hsa8359	hsa8368	hsa474381	hsa1182	hsa79792	hsa5594	hsa1184	hsa8360	hsa3690	hsa2209	hsa8356	hsa7419	hsa653361	hsa8520	hsa2811	hsa5894	hsa8330	hsa5604	hsa5331	hsa8367	hsa8357	hsa3015	hsa94239	hsa2212	hsa8340	hsa7417	hsa8332	hsa208	hsa1991	hsa6300	hsa8351	hsa5293	hsa820	hsa79885	hsa1536	hsa51284	hsa8344	hsa5880	hsa3065	hsa8342	hsa291	hsa85236	hsa3674	hsa8347	hsa71	hsa1511	hsa23236	hsa177	hsa64581	hsa4353	hsa7450	hsa5290	hsa3013	hsa8353	hsa2215	hsa2359	hsa5291	hsa3020	hsa8339	hsa3018	hsa2244	hsa8370	hsa54145	hsa6850	hsa8365	hsa5605	hsa8363	hsa10105	hsa5595	hsa293	hsa837	hsa7097	hsa55506	hsa4790	hsa207	hsa8329	hsa4689	hsa9759	hsa8343	hsa5296	hsa5970	hsa1378	hsa8361	hsa92815	hsa5600	hsa8294	hsa5579	hsa5295	hsa8503	hsa3021	hsa8334	hsa6404	hsa3146	hsa8349	hsa8841	hsa292	hsa1432	hsa8335	hsa566	hsa7099	hsa3012	hsa3683	hsa9555	hsa55766	hsa8352	hsa8970
hsa05225		hsa1029	hsa3480	hsa4893	hsa2549	hsa7475	hsa1643	hsa2002	hsa1647	hsa9817	hsa7976	hsa1857	hsa5335	hsa7480	hsa3162	hsa1021	hsa10000	hsa1871	hsa7474	hsa2948	hsa6464	hsa7472	hsa8326	hsa7042	hsa6199	hsa5336	hsa7476	hsa114112	hsa581	hsa7043	hsa5578	hsa10587	hsa8321	hsa2953	hsa5582	hsa3845	hsa10023	hsa2535	hsa8323	hsa10912	hsa4609	hsa51412	hsa7296	hsa6597	hsa2952	hsa60	hsa2475	hsa2938	hsa2944	hsa8322	hsa1869	hsa6605	hsa5594	hsa6601	hsa2947	hsa1870	hsa6602	hsa55193	hsa4258	hsa8193	hsa4040	hsa51384	hsa5925	hsa23401	hsa595	hsa51176	hsa7473	hsa5894	hsa5604	hsa4233	hsa86	hsa8325	hsa1728	hsa8110	hsa1856	hsa208	hsa1499	hsa54361	hsa7039	hsa1956	hsa5293	hsa4088	hsa4089	hsa1855	hsa572	hsa4041	hsa578	hsa598	hsa6603	hsa7482	hsa10297	hsa71	hsa2940	hsa4087	hsa369	hsa7015	hsa5290	hsa81029	hsa55274	hsa7855	hsa1019	hsa5291	hsa3082	hsa6599	hsa11211	hsa6655	hsa2885	hsa6598	hsa6198	hsa7157	hsa1026	hsa3481	hsa7048	hsa4780	hsa4616	hsa673	hsa7477	hsa5605	hsa5728	hsa5595	hsa6932	hsa207	hsa8324	hsa7481	hsa5296	hsa3265	hsa2941	hsa1452	hsa2932	hsa2950	hsa2939	hsa9446	hsa2946	hsa6595	hsa7479	hsa5579	hsa6604	hsa5295	hsa8503	hsa25759	hsa7040	hsa8312	hsa53358	hsa83439	hsa6654	hsa324	hsa2949	hsa7471	hsa4259	hsa29117	hsa6934	hsa7046	hsa8289
hsa05214		hsa1029	hsa208	hsa1956	hsa7039	hsa5293	hsa4193	hsa8536	hsa3480	hsa5582	hsa5728	hsa818	hsa3845	hsa4893	hsa5595	hsa10912	hsa578	hsa805	hsa5155	hsa57118	hsa207	hsa1643	hsa2475	hsa1647	hsa5605	hsa5296	hsa1869	hsa5335	hsa5594	hsa3265	hsa810	hsa1021	hsa1870	hsa801	hsa10000	hsa1871	hsa1950	hsa815	hsa5156	hsa369	hsa814	hsa5579	hsa816	hsa5295	hsa8503	hsa25759	hsa6464	hsa5925	hsa5290	hsa595	hsa5291	hsa53358	hsa6654	hsa5154	hsa5336	hsa3479	hsa5894	hsa808	hsa5604	hsa2885	hsa6655	hsa581	hsa51806	hsa7157	hsa5578	hsa91860	hsa1026	hsa5159	hsa4616	hsa57172	hsa1019	hsa673
hsa04261		hsa5330	hsa5294	hsa782	hsa5499	hsa818	hsa491	hsa805	hsa5350	hsa801	hsa10000	hsa478	hsa4624	hsa783	hsa5566	hsa10369	hsa477	hsa487	hsa2773	hsa4625	hsa6262	hsa5603	hsa492	hsa108	hsa91860	hsa5578	hsa5526	hsa5501	hsa488	hsa5515	hsa154	hsa6543	hsa2771	hsa5332	hsa5518	hsa23533	hsa7139	hsa5516	hsa490	hsa5528	hsa596	hsa493	hsa5529	hsa5519	hsa5594	hsa810	hsa7134	hsa11069	hsa468	hsa481	hsa2778	hsa10411	hsa5527	hsa5568	hsa785	hsa2776	hsa113	hsa64764	hsa7171	hsa5331	hsa784	hsa7170	hsa776	hsa9254	hsa1386	hsa208	hsa6300	hsa107	hsa9586	hsa27092	hsa115	hsa1385	hsa483	hsa10488	hsa6331	hsa5523	hsa1388	hsa70	hsa5521	hsa5502	hsa147	hsa476	hsa4635	hsa6332	hsa90993	hsa183	hsa23236	hsa781	hsa55799	hsa4634	hsa7169	hsa5500	hsa55012	hsa51806	hsa489	hsa2770	hsa6548	hsa5595	hsa482	hsa146	hsa23439	hsa114	hsa1390	hsa7168	hsa4633	hsa207	hsa786	hsa9252	hsa5525	hsa3753	hsa186	hsa55844	hsa185	hsa6546	hsa6324	hsa815	hsa5600	hsa5567	hsa816	hsa109	hsa27091	hsa1432	hsa28227	hsa7137	hsa148	hsa775	hsa808	hsa778	hsa5520	hsa486	hsa779	hsa112	hsa10368	hsa153	hsa3784
hsa03050		hsa5695	hsa11047	hsa5699	hsa5713	hsa5684	hsa5685	hsa5701	hsa5700	hsa5688	hsa51371	hsa5718	hsa10213	hsa5698	hsa5696	hsa5691	hsa5721	hsa7979	hsa5694	hsa5710	hsa5686	hsa5704	hsa5705	hsa5687	hsa5709	hsa5720	hsa5707	hsa5708	hsa9491	hsa5689	hsa5693	hsa5717	hsa5706	hsa3458	hsa5715	hsa5683	hsa5682	hsa23198	hsa5692	hsa10197	hsa5702	hsa5690	hsa9861	hsa5719	hsa5714
hsa05310		hsa958	hsa3578	hsa3586	hsa3596	hsa5553	hsa7124	hsa3108	hsa8288	hsa959	hsa3567	hsa3117	hsa3562	hsa2207	hsa3119	hsa2205	hsa2206	hsa6037	hsa3113	hsa3109	hsa3565	hsa3112	hsa3122	hsa3126	hsa3111	hsa3115	hsa3127	hsa6356	hsa3123
hsa03022		hsa6879	hsa2962	hsa2068	hsa6872	hsa9519	hsa6882	hsa1022	hsa8148	hsa51616	hsa2961	hsa2969	hsa6884	hsa6883	hsa2958	hsa4331	hsa2957	hsa2071	hsa9569	hsa404672	hsa10629	hsa2959	hsa902	hsa2967	hsa6880	hsa2968	hsa6908	hsa6881	hsa6875	hsa6878	hsa2963	hsa6877	hsa6873	hsa2965	hsa2960	hsa27097	hsa6874	hsa54457	hsa2966
hsa03020		hsa55718	hsa5436	hsa5438	hsa5440	hsa5434	hsa55703	hsa5435	hsa221830	hsa5437	hsa661	hsa64425	hsa10621	hsa5430	hsa548644	hsa5432	hsa5431	hsa10622	hsa51728	hsa51082	hsa9533	hsa5439	hsa10623	hsa5441	hsa5433	hsa84172
hsa04390		hsa5499	hsa7475	hsa55233	hsa658	hsa23291	hsa1453	hsa7976	hsa1857	hsa7003	hsa7480	hsa659	hsa7005	hsa9231	hsa8200	hsa2736	hsa7474	hsa1742	hsa7472	hsa8326	hsa650	hsa154796	hsa7042	hsa1495	hsa7476	hsa1741	hsa3397	hsa1454	hsa7043	hsa5501	hsa5515	hsa7161	hsa8321	hsa3689	hsa5518	hsa2535	hsa5516	hsa29119	hsa8323	hsa4092	hsa7531	hsa4609	hsa60	hsa353500	hsa23418	hsa8322	hsa5519	hsa6788	hsa5584	hsa2246	hsa8945	hsa51384	hsa595	hsa51176	hsa7473	hsa4086	hsa7534	hsa5054	hsa10413	hsa8325	hsa7529	hsa3993	hsa9113	hsa3398	hsa11186	hsa10971	hsa1856	hsa1496	hsa1499	hsa54361	hsa4088	hsa4089	hsa1855	hsa332	hsa60485	hsa894	hsa654	hsa1739	hsa6657	hsa5521	hsa3996	hsa7482	hsa10297	hsa71	hsa79981	hsa25937	hsa896	hsa4087	hsa1740	hsa81029	hsa50855	hsa7855	hsa5500	hsa7533	hsa11211	hsa8994	hsa653	hsa4771	hsa7048	hsa655	hsa7477	hsa7004	hsa999	hsa56288	hsa7159	hsa64398	hsa656	hsa6932	hsa23286	hsa84612	hsa657	hsa8324	hsa174	hsa7481	hsa55844	hsa2932	hsa27113	hsa5590	hsa7479	hsa329	hsa652	hsa7040	hsa8312	hsa83439	hsa324	hsa374	hsa5520	hsa7471	hsa6591	hsa330	hsa10207	hsa1490	hsa6934	hsa268	hsa7046	hsa23513
hsa04392		hsa54798	hsa60485	hsa55233	hsa23286	hsa7003	hsa7005	hsa6788	hsa79981	hsa25937	hsa83937	hsa8642	hsa8994	hsa9770	hsa1454	hsa5058	hsa10413	hsa4771	hsa9113	hsa11186	hsa79633	hsa7004
hsa04211		hsa10919	hsa9776	hsa3480	hsa1978	hsa4893	hsa2308	hsa9470	hsa7249	hsa10000	hsa5563	hsa814	hsa51422	hsa8660	hsa5566	hsa51094	hsa6199	hsa9370	hsa108	hsa581	hsa6009	hsa8471	hsa3845	hsa27244	hsa2475	hsa3630	hsa468	hsa5568	hsa9821	hsa5564	hsa113	hsa64764	hsa2309	hsa1386	hsa208	hsa107	hsa5293	hsa9586	hsa115	hsa1385	hsa7248	hsa10488	hsa10645	hsa1388	hsa9365	hsa90993	hsa9474	hsa847	hsa26060	hsa5290	hsa5291	hsa79602	hsa6794	hsa6198	hsa7157	hsa8408	hsa79813	hsa5468	hsa6648	hsa114	hsa4790	hsa60673	hsa207	hsa5562	hsa5296	hsa5571	hsa3265	hsa5970	hsa5567	hsa5295	hsa8503	hsa109	hsa3667	hsa23411	hsa5565	hsa3479	hsa10891	hsa1977	hsa3643	hsa112
hsa05142		hsa5330	hsa712	hsa355	hsa148022	hsa2769	hsa10000	hsa2353	hsa5602	hsa718	hsa2773	hsa7042	hsa5603	hsa841	hsa3458	hsa7189	hsa3654	hsa7043	hsa5515	hsa2774	hsa5332	hsa2771	hsa5518	hsa1147	hsa5516	hsa917	hsa9630	hsa2775	hsa5594	hsa5519	hsa3553	hsa3725	hsa3576	hsa2778	hsa6416	hsa8837	hsa3569	hsa2776	hsa5054	hsa5331	hsa624	hsa6348	hsa208	hsa6300	hsa107	hsa5293	hsa919	hsa713	hsa4615	hsa8517	hsa5521	hsa10333	hsa6352	hsa4843	hsa6347	hsa23236	hsa4087	hsa5290	hsa915	hsa5291	hsa3827	hsa51135	hsa7048	hsa7132	hsa3551	hsa3460	hsa2770	hsa5595	hsa2767	hsa5599	hsa7097	hsa5601	hsa4790	hsa207	hsa3592	hsa3586	hsa5296	hsa55844	hsa356	hsa3459	hsa7124	hsa5970	hsa5600	hsa8772	hsa1636	hsa5295	hsa7040	hsa8503	hsa3456	hsa4792	hsa1432	hsa811	hsa5520	hsa7099	hsa916	hsa3558	hsa7046	hsa3593
hsa04141		hsa6747	hsa22872	hsa29927	hsa6500	hsa55176	hsa9632	hsa7841	hsa9695	hsa821	hsa55768	hsa5611	hsa7186	hsa7494	hsa6396	hsa3326	hsa6238	hsa3337	hsa30001	hsa10808	hsa3303	hsa79748	hsa51619	hsa5589	hsa56681	hsa9532	hsa5602	hsa5609	hsa11231	hsa9978	hsa581	hsa3320	hsa10525	hsa10427	hsa56605	hsa10277	hsa3301	hsa1965	hsa10484	hsa3703	hsa10905	hsa10952	hsa5887	hsa7326	hsa1410	hsa55968	hsa22926	hsa27102	hsa7321	hsa10294	hsa22824	hsa6748	hsa92552	hsa3305	hsa10113	hsa596	hsa50613	hsa7415	hsa51360	hsa56886	hsa468	hsa7323	hsa6048	hsa51128	hsa7993	hsa573	hsa4121	hsa23190	hsa9871	hsa7184	hsa6185	hsa23645	hsa3300	hsa7322	hsa3998	hsa7353	hsa10273	hsa10134	hsa267	hsa54431	hsa25956	hsa578	hsa7991	hsa824	hsa8720	hsa23640	hsa1388	hsa9373	hsa10483	hsa10299	hsa10970	hsa23193	hsa9601	hsa80700	hsa29978	hsa57134	hsa54788	hsa823	hsa26232	hsa1603	hsa5610	hsa3309	hsa1649	hsa81567	hsa51465	hsa55741	hsa8454	hsa2081	hsa1409	hsa4287	hsa7327	hsa23480	hsa64374	hsa4217	hsa4780	hsa6400	hsa23471	hsa64215	hsa10961	hsa51035	hsa55666	hsa10956	hsa5599	hsa6184	hsa79139	hsa5601	hsa6746	hsa6745	hsa11253	hsa80267	hsa10130	hsa10802	hsa2923	hsa9451	hsa3306	hsa55432	hsa1650	hsa10960	hsa3304	hsa5034	hsa811	hsa51009	hsa3312	hsa56893	hsa7095	hsa9709	hsa3310	hsa7466	hsa5886	hsa55757	hsa5071
hsa03040		hsa51729	hsa27339	hsa988	hsa9129	hsa10594	hsa10772	hsa8175	hsa6426	hsa83443	hsa10286	hsa3303	hsa6430	hsa9092	hsa10713	hsa6625	hsa6626	hsa6636	hsa55110	hsa25949	hsa58517	hsa27258	hsa9128	hsa55696	hsa8896	hsa11338	hsa10946	hsa51691	hsa6634	hsa56949	hsa343069	hsa51340	hsa6629	hsa11017	hsa1655	hsa51690	hsa24148	hsa9416	hsa3190	hsa10084	hsa51362	hsa6434	hsa3305	hsa11157	hsa84991	hsa220988	hsa5093	hsa22827	hsa1665	hsa6428	hsa22938	hsa6427	hsa4116	hsa6631	hsa23450	hsa9939	hsa6632	hsa10465	hsa29896	hsa7307	hsa9775	hsa22985	hsa3178	hsa22916	hsa11325	hsa10523	hsa6431	hsa9879	hsa8683	hsa6633	hsa9984	hsa6429	hsa55660	hsa4809	hsa23658	hsa10929	hsa3192	hsa10450	hsa2521	hsa10291	hsa6637	hsa10285	hsa10992	hsa26121	hsa6635	hsa10907	hsa10915	hsa27288	hsa6628	hsa10262	hsa9410	hsa6627	hsa3183	hsa9785	hsa1659	hsa25804	hsa27316	hsa57187	hsa8449	hsa6432	hsa3306	hsa56259	hsa3304	hsa8559	hsa7919	hsa3312	hsa4686	hsa23451	hsa3310	hsa55119	hsa23350	hsa4670	hsa57819	hsa23020	hsa9716
hsa00071		hsa1376	hsa217	hsa35	hsa219	hsa223	hsa130	hsa1632	hsa81616	hsa37	hsa128	hsa23305	hsa38	hsa51	hsa51703	hsa2182	hsa1375	hsa131	hsa501	hsa2639	hsa1374	hsa224	hsa34	hsa2180	hsa36	hsa39	hsa3030	hsa30	hsa125	hsa124	hsa126	hsa10455	hsa2181	hsa1962	hsa23205	hsa1892	hsa3032	hsa33	hsa10449	hsa3033	hsa8310
hsa05150		hsa712	hsa1671	hsa3860	hsa2357	hsa2358	hsa3684	hsa720	hsa192666	hsa3861	hsa3108	hsa3884	hsa1667	hsa2266	hsa718	hsa3113	hsa727	hsa3859	hsa1828	hsa6403	hsa728	hsa3426	hsa3882	hsa3689	hsa3383	hsa10747	hsa3885	hsa2209	hsa3872	hsa54474	hsa3857	hsa629	hsa3858	hsa3868	hsa5724	hsa3111	hsa2212	hsa3127	hsa1673	hsa3123	hsa820	hsa5340	hsa713	hsa715	hsa25984	hsa3875	hsa716	hsa3880	hsa3866	hsa1672	hsa717	hsa3117	hsa5648	hsa8689	hsa2215	hsa2359	hsa1669	hsa1675	hsa9103	hsa3126	hsa4153	hsa3115	hsa8688	hsa3886	hsa2213	hsa2204	hsa3586	hsa3075	hsa3119	hsa1670	hsa719	hsa6404	hsa3109	hsa8687	hsa3883	hsa3112	hsa3122	hsa3683	hsa3881
hsa04961		hsa793	hsa2099	hsa5330	hsa3817	hsa5332	hsa7421	hsa5582	hsa491	hsa482	hsa490	hsa115	hsa483	hsa23439	hsa1211	hsa56302	hsa1212	hsa1759	hsa9365	hsa493	hsa476	hsa5745	hsa23236	hsa478	hsa6546	hsa481	hsa5567	hsa3816	hsa5579	hsa2778	hsa8218	hsa5566	hsa477	hsa5568	hsa5741	hsa163	hsa1175	hsa2776	hsa492	hsa5331	hsa5578	hsa486	hsa8766	hsa112	hsa1173	hsa26052	hsa624	hsa1785	hsa1213	hsa161	hsa6543
hsa04360		hsa10505	hsa818	hsa4893	hsa10371	hsa5533	hsa658	hsa8482	hsa7976	hsa5530	hsa5335	hsa8829	hsa1947	hsa4776	hsa6387	hsa8633	hsa6259	hsa6093	hsa1808	hsa10501	hsa7474	hsa1942	hsa998	hsa4636	hsa7225	hsa5879	hsa4917	hsa2045	hsa54910	hsa7223	hsa2773	hsa6237	hsa5336	hsa223117	hsa55558	hsa5362	hsa64218	hsa6714	hsa22885	hsa5578	hsa103910	hsa5921	hsa80031	hsa1969	hsa6608	hsa2041	hsa219699	hsa25	hsa5534	hsa4756	hsa2771	hsa2242	hsa3845	hsa1948	hsa3611	hsa7869	hsa1020	hsa5594	hsa3983	hsa54961	hsa56924	hsa5532	hsa5063	hsa2047	hsa23380	hsa56920	hsa8440	hsa27289	hsa5894	hsa54434	hsa4233	hsa5058	hsa57556	hsa3688	hsa5747	hsa1944	hsa387	hsa7220	hsa5062	hsa7222	hsa54361	hsa5293	hsa7224	hsa6091	hsa3984	hsa10500	hsa5880	hsa1949	hsa64221	hsa9723	hsa1630	hsa4690	hsa7852	hsa5364	hsa2048	hsa1946	hsa2050	hsa22854	hsa6586	hsa5781	hsa81029	hsa5290	hsa5727	hsa10154	hsa50855	hsa2044	hsa23654	hsa5291	hsa9423	hsa10298	hsa5881	hsa2051	hsa57144	hsa655	hsa10507	hsa2042	hsa9353	hsa2770	hsa10512	hsa9901	hsa56288	hsa5595	hsa1943	hsa2049	hsa5365	hsa5170	hsa5361	hsa84612	hsa5998	hsa2534	hsa1945	hsa55740	hsa6405	hsa5296	hsa9475	hsa29984	hsa23365	hsa3265	hsa1072	hsa2932	hsa6585	hsa9860	hsa815	hsa5590	hsa10398	hsa4775	hsa5295	hsa10627	hsa816	hsa8503	hsa3897	hsa9037	hsa6469	hsa3985	hsa659	hsa2043	hsa57715
hsa04621		hsa55072	hsa5330	hsa3440	hsa1671	hsa7416	hsa10392	hsa9051	hsa6773	hsa3449	hsa834	hsa148022	hsa55669	hsa7186	hsa3441	hsa8737	hsa3708	hsa10379	hsa6885	hsa1508	hsa3326	hsa1667	hsa2634	hsa10616	hsa5585	hsa5602	hsa2919	hsa5603	hsa841	hsa7189	hsa3320	hsa1535	hsa79184	hsa3442	hsa5027	hsa84168	hsa3452	hsa3716	hsa3665	hsa5332	hsa3428	hsa7158	hsa11337	hsa9641	hsa331	hsa1147	hsa7297	hsa55914	hsa10010	hsa7531	hsa3454	hsa3448	hsa596	hsa114548	hsa79792	hsa5594	hsa25828	hsa7128	hsa3553	hsa3446	hsa7226	hsa3443	hsa9447	hsa29110	hsa3725	hsa3576	hsa7419	hsa3709	hsa3569	hsa7188	hsa10454	hsa57506	hsa5331	hsa9927	hsa29108	hsa7295	hsa387	hsa7417	hsa55054	hsa64170	hsa6300	hsa7205	hsa3661	hsa820	hsa51393	hsa3451	hsa9140	hsa1536	hsa81858	hsa3445	hsa22900	hsa4615	hsa598	hsa23118	hsa8517	hsa6041	hsa6352	hsa838	hsa9474	hsa6347	hsa23236	hsa10135	hsa3455	hsa3444	hsa4939	hsa846	hsa1669	hsa4938	hsa24145	hsa7187	hsa8767	hsa51135	hsa22861	hsa3439	hsa11345	hsa3551	hsa5586	hsa2921	hsa5595	hsa2633	hsa5580	hsa5599	hsa2920	hsa837	hsa10628	hsa140609	hsa4940	hsa4790	hsa5601	hsa7124	hsa5970	hsa3606	hsa5600	hsa329	hsa8772	hsa1670	hsa3456	hsa4793	hsa3447	hsa4210	hsa4792	hsa1432	hsa64127	hsa4671	hsa23710	hsa7099	hsa10059	hsa3710	hsa79671	hsa6772	hsa330	hsa1673
hsa04622		hsa6300	hsa3551	hsa3661	hsa9140	hsa9636	hsa3665	hsa4214	hsa54941	hsa3440	hsa3451	hsa23586	hsa9641	hsa3445	hsa1147	hsa5599	hsa10010	hsa80143	hsa843	hsa4790	hsa5601	hsa3448	hsa8517	hsa3592	hsa3449	hsa3467	hsa9755	hsa7124	hsa9474	hsa7186	hsa5970	hsa3441	hsa8737	hsa6885	hsa3446	hsa3443	hsa5600	hsa29110	hsa8772	hsa7706	hsa3576	hsa26007	hsa3444	hsa8717	hsa3456	hsa79132	hsa4793	hsa5602	hsa1654	hsa3447	hsa3627	hsa4792	hsa1432	hsa5603	hsa841	hsa3442	hsa7187	hsa7189	hsa5300	hsa3439	hsa57506	hsa1540	hsa79671	hsa64135	hsa3593	hsa64343	hsa3452
hsa04964		hsa762	hsa482	hsa483	hsa23439	hsa2747	hsa5105	hsa2744	hsa1468	hsa476	hsa4190	hsa8671	hsa478	hsa5106	hsa6550	hsa760	hsa481	hsa10991	hsa27165	hsa358	hsa477	hsa2746	hsa486
hsa03430		hsa6742	hsa5984	hsa5425	hsa2956	hsa27030	hsa4292	hsa5395	hsa5981	hsa6117	hsa9156	hsa57804	hsa4436	hsa5983	hsa4437	hsa6119	hsa5424	hsa5111	hsa5982	hsa29935	hsa10714	hsa6118	hsa3978	hsa5985
hsa04024		hsa5140	hsa9568	hsa5499	hsa2891	hsa818	hsa491	hsa2550	hsa10021	hsa2488	hsa7252	hsa805	hsa4886	hsa627	hsa2641	hsa64411	hsa51	hsa5350	hsa5732	hsa5906	hsa6093	hsa5142	hsa2905	hsa801	hsa10000	hsa478	hsa7409	hsa5733	hsa1387	hsa5021	hsa1081	hsa814	hsa2353	hsa5879	hsa4881	hsa5566	hsa5602	hsa487	hsa477	hsa2773	hsa6237	hsa6262	hsa492	hsa610	hsa108	hsa2693	hsa1906	hsa91860	hsa4772	hsa5501	hsa1129	hsa4301	hsa5338	hsa1907	hsa488	hsa2149	hsa2892	hsa154	hsa5141	hsa3355	hsa3352	hsa3350	hsa2771	hsa5443	hsa490	hsa2695	hsa22800	hsa3973	hsa2906	hsa54714	hsa493	hsa135	hsa5594	hsa5337	hsa810	hsa11069	hsa3351	hsa5139	hsa2903	hsa481	hsa3972	hsa7253	hsa3725	hsa5348	hsa2735	hsa4878	hsa2778	hsa3360	hsa2033	hsa10411	hsa5568	hsa1259	hsa5894	hsa5604	hsa113	hsa8843	hsa64764	hsa5058	hsa6750	hsa2737	hsa776	hsa387	hsa1909	hsa208	hsa107	hsa9586	hsa5293	hsa1258	hsa1908	hsa572	hsa1816	hsa115	hsa2696	hsa6751	hsa5880	hsa1385	hsa10488	hsa483	hsa6752	hsa476	hsa90993	hsa2890	hsa3362	hsa5143	hsa4852	hsa5290	hsa5727	hsa5500	hsa6662	hsa1080	hsa5291	hsa10257	hsa10846	hsa2893	hsa5465	hsa51806	hsa5881	hsa1812	hsa7434	hsa5144	hsa673	hsa8310	hsa5605	hsa4158	hsa489	hsa3354	hsa5908	hsa2770	hsa1261	hsa6548	hsa5595	hsa2740	hsa482	hsa5599	hsa116	hsa23439	hsa114	hsa5601	hsa117	hsa4790	hsa207	hsa10451	hsa55811	hsa5296	hsa9475	hsa7410	hsa7074	hsa2902	hsa5970	hsa815	hsa1813	hsa5567	hsa10398	hsa5295	hsa816	hsa109	hsa8503	hsa6755	hsa2867	hsa4792	hsa7137	hsa2904	hsa775	hsa808	hsa5020	hsa4659	hsa3991	hsa778	hsa2492	hsa486	hsa134	hsa112	hsa779	hsa51196	hsa153	hsa7432	hsa268
hsa04370		hsa208	hsa6300	hsa5293	hsa5582	hsa7867	hsa5595	hsa3845	hsa4893	hsa572	hsa56848	hsa5880	hsa5533	hsa207	hsa5829	hsa5530	hsa5296	hsa5335	hsa5594	hsa3265	hsa10000	hsa5532	hsa9047	hsa5600	hsa998	hsa5579	hsa5295	hsa5290	hsa8503	hsa25759	hsa5879	hsa3791	hsa5291	hsa5321	hsa1432	hsa5336	hsa5894	hsa5603	hsa5604	hsa8605	hsa6714	hsa8877	hsa5578	hsa3315	hsa5881	hsa7422	hsa5743	hsa5747	hsa9261	hsa8681	hsa842	hsa5605	hsa5534	hsa4846
hsa04978		hsa1317	hsa2495	hsa491	hsa482	hsa490	hsa7018	hsa483	hsa23439	hsa1181	hsa4494	hsa140803	hsa4495	hsa493	hsa476	hsa4493	hsa3162	hsa7779	hsa478	hsa6546	hsa6550	hsa538	hsa6569	hsa481	hsa2512	hsa4502	hsa55630	hsa477	hsa475	hsa10568	hsa4501	hsa492	hsa113235	hsa4496	hsa4891	hsa79901	hsa4499	hsa645745	hsa55503	hsa486	hsa3163	hsa540	hsa26872	hsa9843	hsa795	hsa6523	hsa65010	hsa7421	hsa1811	hsa6543
hsa04371		hsa10365	hsa5140	hsa5330	hsa5294	hsa30849	hsa4893	hsa805	hsa6194	hsa2784	hsa801	hsa10000	hsa3708	hsa5563	hsa2787	hsa814	hsa51422	hsa2782	hsa5566	hsa6696	hsa2773	hsa6237	hsa6199	hsa10014	hsa6262	hsa108	hsa55970	hsa2792	hsa91860	hsa6543	hsa5332	hsa2771	hsa3845	hsa11337	hsa6263	hsa23533	hsa22800	hsa2475	hsa5594	hsa810	hsa4854	hsa5581	hsa6261	hsa4899	hsa2788	hsa3709	hsa595	hsa187	hsa5568	hsa2786	hsa5894	hsa2776	hsa10672	hsa4842	hsa5564	hsa113	hsa5604	hsa5054	hsa5331	hsa4208	hsa208	hsa107	hsa4088	hsa4089	hsa2785	hsa115	hsa91807	hsa4635	hsa4843	hsa23236	hsa4087	hsa4209	hsa4634	hsa4207	hsa7019	hsa59	hsa2791	hsa51764	hsa6198	hsa51806	hsa5605	hsa4846	hsa5346	hsa11345	hsa2770	hsa5327	hsa6548	hsa5595	hsa999	hsa56848	hsa114	hsa207	hsa4633	hsa9759	hsa7350	hsa55811	hsa5562	hsa4205	hsa5571	hsa3265	hsa185	hsa182	hsa6546	hsa8678	hsa2783	hsa1958	hsa10681	hsa5567	hsa4638	hsa109	hsa5289	hsa5565	hsa808	hsa10891	hsa23710	hsa3991	hsa8877	hsa112	hsa3710	hsa1490	hsa7046	hsa22808
hsa04915		hsa5330	hsa3762	hsa9568	hsa2911	hsa2550	hsa3860	hsa4893	hsa3765	hsa3763	hsa4318	hsa805	hsa6667	hsa192666	hsa3861	hsa801	hsa10000	hsa3708	hsa3884	hsa3326	hsa3303	hsa6464	hsa2353	hsa5241	hsa1509	hsa5566	hsa2773	hsa3859	hsa108	hsa91860	hsa6714	hsa9166	hsa3320	hsa4988	hsa10499	hsa3882	hsa2771	hsa5332	hsa5443	hsa3845	hsa2100	hsa3305	hsa7031	hsa596	hsa3885	hsa2775	hsa5594	hsa810	hsa468	hsa3872	hsa3725	hsa3709	hsa54474	hsa2778	hsa5568	hsa3857	hsa5894	hsa2776	hsa7184	hsa5604	hsa113	hsa64764	hsa3858	hsa5331	hsa3868	hsa1386	hsa208	hsa7039	hsa1956	hsa2099	hsa107	hsa5293	hsa9586	hsa25984	hsa115	hsa1385	hsa8648	hsa10488	hsa3875	hsa1388	hsa5914	hsa3880	hsa90993	hsa3866	hsa23236	hsa2852	hsa1839	hsa5290	hsa8689	hsa5291	hsa3760	hsa6655	hsa2289	hsa2885	hsa51806	hsa4313	hsa5605	hsa2288	hsa4846	hsa8688	hsa3886	hsa2770	hsa5595	hsa5580	hsa114	hsa207	hsa8202	hsa5296	hsa3265	hsa3306	hsa5567	hsa5295	hsa8503	hsa25759	hsa109	hsa3304	hsa53358	hsa8687	hsa6654	hsa808	hsa3312	hsa3883	hsa3310	hsa112	hsa3710	hsa3881
hsa05418		hsa10365	hsa4688	hsa3552	hsa6385	hsa805	hsa4318	hsa658	hsa5175	hsa5607	hsa5155	hsa93	hsa9817	hsa3162	hsa7412	hsa801	hsa6885	hsa10000	hsa5563	hsa3326	hsa51588	hsa2948	hsa5608	hsa2353	hsa5879	hsa5602	hsa5609	hsa5603	hsa3458	hsa1906	hsa91860	hsa6714	hsa3320	hsa1535	hsa7850	hsa1003	hsa3685	hsa2953	hsa5598	hsa1147	hsa445	hsa60	hsa2952	hsa3383	hsa1843	hsa859	hsa596	hsa2938	hsa2944	hsa6383	hsa25828	hsa2947	hsa810	hsa3553	hsa3690	hsa4258	hsa3725	hsa90	hsa6401	hsa6416	hsa653361	hsa5154	hsa7184	hsa6613	hsa1728	hsa59341	hsa5747	hsa387082	hsa7295	hsa387	hsa4208	hsa208	hsa1499	hsa6300	hsa1514	hsa5293	hsa858	hsa27035	hsa92	hsa5880	hsa4880	hsa8517	hsa3674	hsa71	hsa6347	hsa2940	hsa857	hsa5290	hsa3791	hsa3554	hsa5291	hsa51806	hsa5881	hsa7157	hsa6612	hsa4217	hsa4780	hsa4313	hsa7132	hsa7341	hsa4846	hsa7422	hsa3551	hsa5327	hsa5599	hsa2817	hsa5601	hsa4790	hsa657	hsa8878	hsa207	hsa6382	hsa5562	hsa5296	hsa4205	hsa9181	hsa7124	hsa2941	hsa5970	hsa2950	hsa2939	hsa9446	hsa2946	hsa5590	hsa5600	hsa652	hsa5295	hsa8503	hsa1432	hsa808	hsa2949	hsa7056	hsa4259	hsa659
hsa04270		hsa5330	hsa5499	hsa140465	hsa26279	hsa805	hsa10242	hsa8399	hsa4627	hsa5319	hsa553	hsa6093	hsa801	hsa551	hsa3708	hsa4881	hsa5566	hsa108	hsa1906	hsa552	hsa91860	hsa5578	hsa27345	hsa5501	hsa1907	hsa800	hsa10268	hsa5332	hsa72	hsa2983	hsa5582	hsa10267	hsa3778	hsa4879	hsa135	hsa5594	hsa810	hsa5581	hsa4629	hsa4878	hsa2778	hsa3709	hsa4628	hsa5568	hsa5583	hsa5894	hsa2776	hsa10672	hsa5604	hsa8605	hsa113	hsa5331	hsa8398	hsa776	hsa387	hsa797	hsa1909	hsa107	hsa1908	hsa115	hsa4880	hsa30814	hsa91807	hsa147	hsa183	hsa23236	hsa4660	hsa2768	hsa369	hsa796	hsa5500	hsa10266	hsa2982	hsa59	hsa10203	hsa5588	hsa51806	hsa9138	hsa3779	hsa9826	hsa673	hsa5605	hsa50487	hsa5320	hsa81579	hsa5595	hsa5580	hsa146	hsa2767	hsa114	hsa2977	hsa79784	hsa4882	hsa9475	hsa23365	hsa27094	hsa185	hsa64600	hsa5322	hsa5567	hsa5579	hsa10398	hsa4638	hsa109	hsa5592	hsa5321	hsa133	hsa5739	hsa148	hsa775	hsa808	hsa4659	hsa778	hsa779	hsa112	hsa4637	hsa3710	hsa8681	hsa136
hsa04217		hsa124044	hsa55072	hsa3440	hsa27243	hsa7416	hsa818	hsa7098	hsa27183	hsa2495	hsa3552	hsa6773	hsa355	hsa3449	hsa834	hsa3718	hsa148022	hsa83447	hsa7186	hsa3441	hsa8737	hsa10379	hsa3326	hsa5837	hsa10616	hsa5602	hsa9825	hsa29082	hsa841	hsa3458	hsa51652	hsa581	hsa353376	hsa3320	hsa8969	hsa3014	hsa3442	hsa3452	hsa3716	hsa8336	hsa6776	hsa3717	hsa331	hsa7297	hsa3454	hsa3448	hsa8337	hsa5481	hsa8331	hsa596	hsa474381	hsa114548	hsa25978	hsa7128	hsa3553	hsa142	hsa79643	hsa3446	hsa3443	hsa2512	hsa6774	hsa6775	hsa7419	hsa8837	hsa7188	hsa51510	hsa8330	hsa27005	hsa8605	hsa2746	hsa11124	hsa8795	hsa29108	hsa3015	hsa94239	hsa5836	hsa7417	hsa8332	hsa57132	hsa3451	hsa1536	hsa81858	hsa3445	hsa824	hsa9131	hsa6609	hsa291	hsa823	hsa5834	hsa3455	hsa3444	hsa5610	hsa3013	hsa91782	hsa90865	hsa5478	hsa5119	hsa6778	hsa9525	hsa3439	hsa7132	hsa81030	hsa637	hsa246	hsa3460	hsa293	hsa5599	hsa2747	hsa55506	hsa5601	hsa8878	hsa8329	hsa356	hsa3459	hsa7124	hsa92815	hsa815	hsa329	hsa8772	hsa816	hsa8717	hsa3456	hsa8334	hsa5321	hsa3146	hsa3447	hsa8743	hsa292	hsa6777	hsa8335	hsa7099	hsa3012	hsa1540	hsa330	hsa10059	hsa9555	hsa55766	hsa6772	hsa8681	hsa2752
hsa04625		hsa4893	hsa5533	hsa805	hsa51266	hsa6773	hsa834	hsa5530	hsa4776	hsa801	hsa10000	hsa3708	hsa10379	hsa4791	hsa5602	hsa6237	hsa26253	hsa5336	hsa5603	hsa841	hsa602	hsa10892	hsa91860	hsa6714	hsa4772	hsa5743	hsa5534	hsa3845	hsa9641	hsa1147	hsa22800	hsa114548	hsa5594	hsa6367	hsa810	hsa3553	hsa51561	hsa5532	hsa3725	hsa3709	hsa3569	hsa5894	hsa5058	hsa1959	hsa29108	hsa387	hsa8915	hsa64170	hsa208	hsa6300	hsa5293	hsa8517	hsa2207	hsa10332	hsa30835	hsa64581	hsa5971	hsa5781	hsa5290	hsa868	hsa5291	hsa51806	hsa9261	hsa6850	hsa3551	hsa4193	hsa8844	hsa5595	hsa9020	hsa5580	hsa5599	hsa5601	hsa4790	hsa207	hsa1263	hsa3592	hsa3586	hsa5296	hsa23365	hsa3265	hsa7124	hsa5970	hsa3659	hsa5600	hsa4775	hsa5295	hsa8503	hsa4792	hsa1432	hsa1960	hsa808	hsa1540	hsa3710	hsa6361	hsa6772	hsa4046	hsa3558	hsa3593	hsa22808
hsa00260		hsa275	hsa2628	hsa2593	hsa10993	hsa212	hsa26227	hsa63826	hsa1610	hsa5723	hsa314	hsa1738	hsa6472	hsa27232	hsa9380	hsa1757	hsa23464	hsa1491	hsa8639	hsa4128	hsa2653	hsa501	hsa875	hsa29968	hsa5224	hsa635	hsa51268	hsa669	hsa189	hsa5223	hsa211	hsa6470	hsa4129	hsa2731
hsa00980		hsa373156	hsa130	hsa1577	hsa8574	hsa128	hsa7366	hsa2948	hsa7367	hsa126	hsa54659	hsa1572	hsa54576	hsa7363	hsa2953	hsa1545	hsa2952	hsa6822	hsa10941	hsa2938	hsa2944	hsa131	hsa2947	hsa54490	hsa27306	hsa4258	hsa79799	hsa218	hsa1571	hsa1555	hsa1548	hsa54658	hsa54578	hsa54600	hsa1645	hsa874	hsa1543	hsa1553	hsa1559	hsa2940	hsa22977	hsa2052	hsa1565	hsa125	hsa124	hsa1549	hsa222	hsa1576	hsa2941	hsa221	hsa873	hsa2950	hsa2939	hsa2946	hsa9446	hsa2949	hsa3290	hsa4259	hsa1544
hsa00983		hsa3251	hsa7372	hsa6241	hsa3615	hsa10	hsa29922	hsa7366	hsa2948	hsa7367	hsa6240	hsa7083	hsa54659	hsa1807	hsa54576	hsa10201	hsa7363	hsa2953	hsa978	hsa4832	hsa7498	hsa2952	hsa10941	hsa2938	hsa2944	hsa4830	hsa2947	hsa2990	hsa54490	hsa9	hsa4258	hsa8824	hsa79799	hsa1571	hsa7378	hsa4831	hsa3704	hsa1890	hsa1548	hsa54658	hsa54578	hsa54600	hsa3614	hsa8833	hsa2940	hsa51733	hsa4353	hsa1854	hsa4833	hsa54963	hsa1549	hsa1066	hsa1576	hsa2941	hsa2950	hsa2939	hsa9446	hsa2946	hsa51727	hsa2949	hsa1806	hsa7172	hsa4259	hsa7371	hsa7084
hsa00982		hsa373156	hsa7363	hsa2329	hsa54578	hsa54600	hsa1558	hsa2953	hsa1549	hsa130	hsa1557	hsa1577	hsa2952	hsa222	hsa128	hsa316	hsa10941	hsa2327	hsa2944	hsa1576	hsa1559	hsa131	hsa2938	hsa2947	hsa4128	hsa54490	hsa27306	hsa221	hsa2940	hsa2330	hsa2950	hsa2941	hsa2326	hsa2946	hsa9446	hsa4258	hsa2939	hsa7366	hsa2948	hsa1565	hsa125	hsa7367	hsa79799	hsa124	hsa126	hsa2328	hsa1571	hsa218	hsa1544	hsa2949	hsa1555	hsa54659	hsa54576	hsa1548	hsa4259	hsa4129	hsa54658
hsa04020		hsa80228	hsa5731	hsa5330	hsa26281	hsa2249	hsa8536	hsa3707	hsa818	hsa7416	hsa2911	hsa491	hsa53373	hsa4485	hsa2261	hsa3706	hsa5533	hsa805	hsa5155	hsa2263	hsa5350	hsa5530	hsa887	hsa553	hsa5335	hsa2769	hsa2324	hsa83447	hsa5024	hsa2905	hsa801	hsa3708	hsa5979	hsa5733	hsa5021	hsa3357	hsa5026	hsa814	hsa3269	hsa774	hsa26291	hsa5566	hsa487	hsa4803	hsa2321	hsa5336	hsa6262	hsa492	hsa108	hsa552	hsa952	hsa91860	hsa6786	hsa2251	hsa5578	hsa2264	hsa1129	hsa6865	hsa2915	hsa1910	hsa488	hsa2149	hsa57172	hsa154	hsa5534	hsa5027	hsa6543	hsa4486	hsa6870	hsa2774	hsa5332	hsa5582	hsa3356	hsa6263	hsa490	hsa2277	hsa5737	hsa5333	hsa2906	hsa3973	hsa80310	hsa8912	hsa7424	hsa9630	hsa493	hsa135	hsa5153	hsa810	hsa5255	hsa7134	hsa9127	hsa2668	hsa1139	hsa1950	hsa6261	hsa5532	hsa2903	hsa2246	hsa57105	hsa444	hsa3360	hsa7419	hsa2778	hsa3709	hsa5568	hsa8817	hsa5154	hsa2776	hsa4842	hsa7201	hsa113	hsa2185	hsa3358	hsa5331	hsa4233	hsa5724	hsa8823	hsa7423	hsa776	hsa56413	hsa623	hsa624	hsa1909	hsa5136	hsa7417	hsa55283	hsa1956	hsa107	hsa2260	hsa5261	hsa1816	hsa115	hsa56034	hsa3363	hsa5137	hsa291	hsa91807	hsa3274	hsa147	hsa6869	hsa7852	hsa4843	hsa886	hsa3362	hsa23236	hsa80271	hsa8911	hsa5156	hsa6915	hsa844	hsa2065	hsa10800	hsa8822	hsa3791	hsa4923	hsa4916	hsa3082	hsa5023	hsa5257	hsa27006	hsa5256	hsa51806	hsa1812	hsa777	hsa5260	hsa845	hsa3270	hsa5025	hsa22953	hsa489	hsa4846	hsa7422	hsa10105	hsa4914	hsa2925	hsa146	hsa2767	hsa56848	hsa293	hsa57192	hsa2254	hsa114	hsa57118	hsa2066	hsa10345	hsa7125	hsa93129	hsa185	hsa2902	hsa6546	hsa3361	hsa815	hsa2247	hsa773	hsa5567	hsa1133	hsa5579	hsa816	hsa4638	hsa2248	hsa109	hsa155	hsa2252	hsa1131	hsa292	hsa4915	hsa148	hsa2250	hsa775	hsa808	hsa778	hsa8877	hsa2253	hsa8913	hsa779	hsa5159	hsa3710	hsa51196	hsa153	hsa2064	hsa8074	hsa136
hsa00190		hsa6391	hsa1339	hsa9296	hsa1347	hsa10063	hsa516	hsa529	hsa56901	hsa4700	hsa23545	hsa4710	hsa51079	hsa4728	hsa6390	hsa9551	hsa4707	hsa4706	hsa517	hsa374291	hsa4711	hsa495	hsa1352	hsa4695	hsa8992	hsa479	hsa51606	hsa4718	hsa534	hsa29796	hsa4719	hsa10632	hsa4726	hsa4725	hsa10312	hsa9114	hsa537	hsa4714	hsa5464	hsa1346	hsa7385	hsa27068	hsa535	hsa1351	hsa506	hsa518	hsa1329	hsa515	hsa1537	hsa9377	hsa50617	hsa4694	hsa10476	hsa155066	hsa245973	hsa498	hsa521	hsa527	hsa4705	hsa9550	hsa4722	hsa539	hsa4701	hsa528	hsa1337	hsa1327	hsa496	hsa7386	hsa6389	hsa4709	hsa4717	hsa522	hsa4698	hsa4713	hsa1349	hsa513	hsa4702	hsa4697	hsa10975	hsa4729	hsa525	hsa4696	hsa1345	hsa7384	hsa4708	hsa4704	hsa51382	hsa7388	hsa9167	hsa7381	hsa4723	hsa4712	hsa514	hsa509	hsa4720	hsa523	hsa64077	hsa526	hsa4724	hsa27089	hsa1353	hsa54539	hsa6392	hsa1355	hsa1350	hsa533	hsa1340
hsa04640		hsa3552	hsa947	hsa2993	hsa3684	hsa7066	hsa2322	hsa3108	hsa1441	hsa2057	hsa3566	hsa933	hsa3575	hsa3113	hsa3574	hsa3672	hsa3565	hsa3570	hsa921	hsa952	hsa911	hsa924	hsa7850	hsa1380	hsa1436	hsa913	hsa920	hsa917	hsa290	hsa2208	hsa928	hsa914	hsa3553	hsa3690	hsa2209	hsa931	hsa3562	hsa2814	hsa930	hsa2323	hsa3569	hsa2811	hsa2815	hsa3678	hsa2812	hsa3815	hsa909	hsa3581	hsa7037	hsa3111	hsa948	hsa3568	hsa3127	hsa3123	hsa1791	hsa925	hsa3589	hsa945	hsa100133941	hsa3559	hsa3590	hsa926	hsa960	hsa3674	hsa3567	hsa3117	hsa915	hsa1437	hsa910	hsa3554	hsa4311	hsa912	hsa3126	hsa3115	hsa3563	hsa3676	hsa1440	hsa966	hsa3675	hsa4254	hsa1604	hsa3673	hsa7124	hsa1378	hsa3655	hsa3119	hsa1438	hsa2056	hsa3109	hsa929	hsa3112	hsa3122	hsa916	hsa1435	hsa951
hsa00860		hsa7363	hsa2395	hsa54578	hsa54600	hsa212	hsa210	hsa5498	hsa1371	hsa10941	hsa3145	hsa2235	hsa7390	hsa645	hsa3162	hsa54490	hsa2990	hsa7366	hsa7389	hsa7367	hsa79799	hsa1356	hsa644	hsa3052	hsa211	hsa54659	hsa2058	hsa1355	hsa1352	hsa54576	hsa3163	hsa9843	hsa54658
hsa04979		hsa1581	hsa4018	hsa949	hsa4036	hsa55908	hsa348	hsa1071	hsa27329	hsa7416	hsa706	hsa345	hsa4023	hsa19	hsa350	hsa10948	hsa4043	hsa3990	hsa338	hsa3988	hsa6770	hsa26119	hsa6646	hsa5360	hsa1593	hsa4864	hsa3931	hsa341	hsa64240	hsa9218	hsa10577	hsa344	hsa9217	hsa7419	hsa9388	hsa29116	hsa8435	hsa6272	hsa3949	hsa337	hsa51129	hsa8647	hsa948	hsa335	hsa7417	hsa336	hsa4035
hsa04657		hsa3605	hsa6354	hsa4586	hsa4318	hsa6426	hsa3596	hsa7186	hsa6885	hsa3326	hsa2353	hsa5602	hsa10758	hsa2919	hsa5603	hsa3565	hsa841	hsa3458	hsa7189	hsa3320	hsa5743	hsa727897	hsa5598	hsa9641	hsa8061	hsa1147	hsa6364	hsa6372	hsa51433	hsa5594	hsa7128	hsa3553	hsa3727	hsa29110	hsa3725	hsa3576	hsa3569	hsa836	hsa4322	hsa7188	hsa9618	hsa7184	hsa1994	hsa6356	hsa6300	hsa23118	hsa8517	hsa64806	hsa55540	hsa6347	hsa3567	hsa3934	hsa1437	hsa3627	hsa7187	hsa4312	hsa23765	hsa6280	hsa3551	hsa2921	hsa1051	hsa5595	hsa1440	hsa5599	hsa2920	hsa2354	hsa5601	hsa4790	hsa6279	hsa4314	hsa5597	hsa7124	hsa27190	hsa5970	hsa2932	hsa5600	hsa84818	hsa8772	hsa8717	hsa29761	hsa4792	hsa6374	hsa1432	hsa5596	hsa6361	hsa6278	hsa1673
hsa05152		hsa3920	hsa3440	hsa818	hsa3552	hsa5878	hsa5533	hsa805	hsa1054	hsa23545	hsa3684	hsa3449	hsa5530	hsa972	hsa3108	hsa5869	hsa801	hsa10000	hsa3441	hsa1387	hsa3588	hsa1509	hsa5602	hsa718	hsa3113	hsa7042	hsa26253	hsa5603	hsa841	hsa3458	hsa7189	hsa3654	hsa10892	hsa581	hsa6714	hsa91860	hsa7043	hsa54205	hsa3916	hsa51606	hsa3442	hsa5534	hsa3452	hsa3716	hsa3689	hsa3717	hsa4261	hsa3448	hsa10312	hsa9114	hsa4801	hsa596	hsa537	hsa5594	hsa810	hsa3553	hsa3446	hsa51561	hsa2209	hsa3443	hsa5532	hsa535	hsa2033	hsa1520	hsa3569	hsa3687	hsa8625	hsa836	hsa3929	hsa5894	hsa4800	hsa8411	hsa3111	hsa50617	hsa2212	hsa387	hsa3127	hsa8915	hsa7879	hsa3123	hsa64170	hsa208	hsa6300	hsa820	hsa3451	hsa22925	hsa3445	hsa527	hsa4615	hsa572	hsa1385	hsa10333	hsa4843	hsa3117	hsa2207	hsa10332	hsa30835	hsa64581	hsa7096	hsa3444	hsa2215	hsa9103	hsa51806	hsa8767	hsa3587	hsa3126	hsa51135	hsa3115	hsa6850	hsa7421	hsa5994	hsa3439	hsa7132	hsa637	hsa3460	hsa1051	hsa8844	hsa5595	hsa2213	hsa5993	hsa3313	hsa56848	hsa5599	hsa7097	hsa843	hsa4790	hsa5601	hsa207	hsa1263	hsa3592	hsa4360	hsa3586	hsa23365	hsa3459	hsa7124	hsa1594	hsa5970	hsa1378	hsa3606	hsa815	hsa5600	hsa3119	hsa8772	hsa816	hsa4802	hsa7040	hsa8717	hsa5289	hsa3456	hsa3109	hsa3447	hsa11151	hsa5868	hsa9902	hsa1432	hsa64127	hsa808	hsa929	hsa8877	hsa3329	hsa317	hsa3112	hsa3122	hsa7099	hsa6772	hsa533	hsa842	hsa4046	hsa3593
hsa03030		hsa6742	hsa5427	hsa5426	hsa3978	hsa2237	hsa5984	hsa5425	hsa4172	hsa5981	hsa6117	hsa1763	hsa57804	hsa4171	hsa23649	hsa4176	hsa5983	hsa6119	hsa5422	hsa5424	hsa5111	hsa79621	hsa5557	hsa4175	hsa5982	hsa246243	hsa10535	hsa29935	hsa5558	hsa54107	hsa10714	hsa6118	hsa4173	hsa4174	hsa5985
hsa03018		hsa5214	hsa23404	hsa5394	hsa9337	hsa7832	hsa8761	hsa51013	hsa167227	hsa27258	hsa6499	hsa1656	hsa51691	hsa23016	hsa23019	hsa22894	hsa23644	hsa10438	hsa11044	hsa29883	hsa51690	hsa28960	hsa10140	hsa11157	hsa4849	hsa9924	hsa5393	hsa9125	hsa11340	hsa5211	hsa5213	hsa23517	hsa26986	hsa5042	hsa2027	hsa23658	hsa10950	hsa55802	hsa80349	hsa9652	hsa3313	hsa10766	hsa27257	hsa25804	hsa10200	hsa54512	hsa80153	hsa2023	hsa2026	hsa56915	hsa694	hsa3329	hsa4848	hsa54766	hsa57819	hsa57472	hsa4850	hsa5073
hsa00592		hsa50487	hsa5320	hsa81579	hsa26279	hsa8399	hsa30814	hsa51	hsa5319	hsa64600	hsa5322	hsa30	hsa5321	hsa8605	hsa11145	hsa8398	hsa8681	hsa8310	hsa9415
hsa04924		hsa5734	hsa5140	hsa2983	hsa2771	hsa2770	hsa5330	hsa5332	hsa5972	hsa3759	hsa1908	hsa3778	hsa22802	hsa1385	hsa116	hsa5533	hsa805	hsa117	hsa2977	hsa5137	hsa5530	hsa5732	hsa185	hsa5153	hsa810	hsa183	hsa23236	hsa801	hsa3708	hsa1508	hsa5532	hsa5139	hsa5567	hsa1636	hsa4878	hsa155	hsa2778	hsa4881	hsa5566	hsa3709	hsa358	hsa5568	hsa2982	hsa2773	hsa775	hsa808	hsa2776	hsa5593	hsa1906	hsa1179	hsa778	hsa91860	hsa5331	hsa51806	hsa134	hsa779	hsa112	hsa1907	hsa3710	hsa776	hsa153	hsa1909	hsa5136	hsa154	hsa5534	hsa9635
hsa00590		hsa50487	hsa5742	hsa246	hsa6916	hsa1558	hsa2880	hsa81579	hsa2882	hsa5320	hsa4048	hsa5740	hsa1557	hsa874	hsa26279	hsa8399	hsa247	hsa242	hsa2678	hsa30814	hsa2876	hsa5319	hsa1559	hsa9536	hsa27306	hsa64600	hsa4056	hsa873	hsa5322	hsa10728	hsa80142	hsa5321	hsa1571	hsa8644	hsa5730	hsa4051	hsa8605	hsa11145	hsa1555	hsa2878	hsa240	hsa8529	hsa5743	hsa8398	hsa239	hsa1573	hsa2877	hsa11283	hsa8681	hsa2687	hsa2053
hsa00591		hsa50487	hsa5320	hsa1558	hsa246	hsa81579	hsa1557	hsa26279	hsa8399	hsa30814	hsa5319	hsa1576	hsa1559	hsa64600	hsa5322	hsa5321	hsa1571	hsa8605	hsa11145	hsa8398	hsa1573	hsa8681	hsa1544
hsa00900		hsa3158	hsa23463	hsa2339	hsa9986	hsa2342	hsa2224	hsa23590	hsa3422	hsa3157	hsa91734	hsa38	hsa57107	hsa10654	hsa10269	hsa79947	hsa4597	hsa4598	hsa39	hsa9453	hsa3156	hsa51449
hsa04966		hsa525	hsa9296	hsa534	hsa527	hsa6521	hsa9550	hsa529	hsa51382	hsa1188	hsa528	hsa23545	hsa9114	hsa10312	hsa496	hsa760	hsa535	hsa523	hsa526	hsa10723	hsa495	hsa8992	hsa50617	hsa155066	hsa245973
hsa04974		hsa1287	hsa1286	hsa5644	hsa81578	hsa1280	hsa10136	hsa5645	hsa1361	hsa117247	hsa478	hsa1300	hsa23428	hsa1360	hsa5646	hsa477	hsa54407	hsa4224	hsa1296	hsa1278	hsa3769	hsa5547	hsa6543	hsa8645	hsa1290	hsa1504	hsa1358	hsa1298	hsa1359	hsa51032	hsa7512	hsa1306	hsa1803	hsa481	hsa6520	hsa1305	hsa1307	hsa7373	hsa1301	hsa1293	hsa1285	hsa1289	hsa11136	hsa2006	hsa6519	hsa50509	hsa643834	hsa1295	hsa9056	hsa59272	hsa483	hsa1288	hsa206358	hsa476	hsa4225	hsa1292	hsa1506	hsa1277	hsa1297	hsa1302	hsa1299	hsa4311	hsa1357	hsa440387	hsa80781	hsa482	hsa6564	hsa23439	hsa1282	hsa6510	hsa1291	hsa6546	hsa6550	hsa1294	hsa1310	hsa6505	hsa1284	hsa3783	hsa1308	hsa486	hsa1281	hsa23436	hsa3784
hsa04975		hsa949	hsa50487	hsa5320	hsa81579	hsa8694	hsa1056	hsa26279	hsa2168	hsa19	hsa8399	hsa5406	hsa30814	hsa38	hsa5319	hsa338	hsa2806	hsa64600	hsa5322	hsa64240	hsa39	hsa1208	hsa5407	hsa8612	hsa29881	hsa8513	hsa2169	hsa10555	hsa10554	hsa4547	hsa80168	hsa337	hsa5408	hsa8613	hsa8611	hsa948	hsa335
hsa04015		hsa51735	hsa23094	hsa5330	hsa26281	hsa2249	hsa3480	hsa4893	hsa2261	hsa2357	hsa805	hsa5155	hsa1398	hsa64411	hsa3684	hsa5228	hsa2263	hsa2533	hsa25865	hsa8631	hsa5906	hsa5335	hsa2324	hsa4804	hsa801	hsa10000	hsa7409	hsa1942	hsa998	hsa5216	hsa5608	hsa26291	hsa5879	hsa4803	hsa2321	hsa2773	hsa6237	hsa5603	hsa3397	hsa108	hsa91860	hsa6714	hsa2251	hsa5578	hsa2264	hsa4301	hsa1969	hsa2149	hsa27040	hsa2771	hsa5332	hsa1436	hsa3689	hsa26037	hsa5582	hsa3845	hsa2277	hsa80310	hsa60	hsa9223	hsa7424	hsa2775	hsa135	hsa5594	hsa3630	hsa810	hsa5584	hsa11069	hsa9732	hsa3690	hsa1950	hsa2903	hsa2246	hsa10235	hsa51378	hsa2778	hsa5606	hsa10411	hsa8817	hsa5154	hsa5894	hsa2776	hsa1500	hsa5604	hsa113	hsa4233	hsa3937	hsa8823	hsa5331	hsa3815	hsa7010	hsa7423	hsa83660	hsa1944	hsa387	hsa208	hsa1499	hsa6300	hsa1956	hsa107	hsa5293	hsa9771	hsa2260	hsa10636	hsa25780	hsa115	hsa5880	hsa56034	hsa9170	hsa3674	hsa9863	hsa71	hsa5898	hsa23683	hsa23236	hsa1946	hsa5587	hsa5156	hsa5290	hsa8822	hsa2846	hsa3791	hsa285	hsa7057	hsa50855	hsa5291	hsa3082	hsa284	hsa27006	hsa51806	hsa5881	hsa9693	hsa673	hsa5605	hsa7422	hsa7094	hsa2770	hsa5908	hsa999	hsa5595	hsa56288	hsa1943	hsa1268	hsa5217	hsa2254	hsa114	hsa5028	hsa4254	hsa84612	hsa10451	hsa207	hsa1945	hsa55740	hsa5296	hsa5900	hsa2889	hsa3265	hsa7410	hsa7074	hsa2902	hsa889	hsa5590	hsa5600	hsa2247	hsa1813	hsa5579	hsa5295	hsa8503	hsa2248	hsa109	hsa1399	hsa2252	hsa9002	hsa7408	hsa9855	hsa1432	hsa2904	hsa1902	hsa808	hsa2250	hsa54518	hsa3479	hsa6494	hsa3643	hsa2253	hsa23566	hsa112	hsa5159	hsa3683	hsa5909	hsa51196	hsa8074	hsa1435	hsa3688	hsa136	hsa5899	hsa51466	hsa22808
hsa04977		hsa949	hsa80704	hsa9227	hsa686	hsa5406	hsa2346	hsa338	hsa6948	hsa6573	hsa8029	hsa8884	hsa25974	hsa55788	hsa4363	hsa113235	hsa2694	hsa337	hsa10560	hsa335
hsa04970		hsa5330	hsa4025	hsa491	hsa805	hsa801	hsa478	hsa3708	hsa5542	hsa6844	hsa5566	hsa477	hsa492	hsa108	hsa952	hsa91860	hsa5578	hsa1471	hsa4589	hsa154	hsa6779	hsa727897	hsa5332	hsa2983	hsa5582	hsa6263	hsa3778	hsa490	hsa5554	hsa493	hsa810	hsa481	hsa2778	hsa3709	hsa5568	hsa2776	hsa4842	hsa5593	hsa113	hsa1755	hsa5331	hsa1472	hsa54831	hsa820	hsa107	hsa6558	hsa115	hsa1473	hsa483	hsa1469	hsa147	hsa476	hsa23236	hsa1470	hsa362	hsa2982	hsa51806	hsa55503	hsa4069	hsa6548	hsa482	hsa146	hsa23439	hsa3346	hsa114	hsa683	hsa2977	hsa276	hsa5567	hsa5579	hsa109	hsa155	hsa5592	hsa1131	hsa148	hsa3783	hsa808	hsa6522	hsa486	hsa112	hsa3710	hsa3347	hsa153
hsa04972		hsa5330	hsa5644	hsa491	hsa6343	hsa26279	hsa885	hsa8399	hsa5319	hsa10136	hsa5645	hsa5906	hsa8671	hsa1361	hsa478	hsa3708	hsa1360	hsa5646	hsa5879	hsa5407	hsa487	hsa477	hsa6262	hsa492	hsa108	hsa952	hsa5578	hsa488	hsa5332	hsa5582	hsa1504	hsa1358	hsa3778	hsa490	hsa5406	hsa1359	hsa493	hsa51032	hsa760	hsa481	hsa2778	hsa3709	hsa2776	hsa113	hsa5331	hsa8766	hsa387	hsa1811	hsa7220	hsa6558	hsa107	hsa1056	hsa115	hsa483	hsa30814	hsa476	hsa886	hsa23236	hsa4218	hsa1506	hsa1080	hsa1179	hsa5408	hsa1357	hsa489	hsa9635	hsa440387	hsa50487	hsa5320	hsa5908	hsa81579	hsa6344	hsa6548	hsa9545	hsa482	hsa22802	hsa23439	hsa114	hsa683	hsa64600	hsa276	hsa5322	hsa5579	hsa109	hsa1131	hsa5874	hsa6522	hsa486	hsa112	hsa3710	hsa23436	hsa3784
hsa04010		hsa9344	hsa6789	hsa9479	hsa23162	hsa26281	hsa2249	hsa782	hsa1850	hsa3480	hsa4893	hsa3552	hsa2261	hsa5533	hsa5607	hsa5155	hsa627	hsa1398	hsa4296	hsa2002	hsa1647	hsa5228	hsa2263	hsa355	hsa4908	hsa5906	hsa5530	hsa3925	hsa2322	hsa2324	hsa10125	hsa4804	hsa7186	hsa10000	hsa6885	hsa4137	hsa2316	hsa4791	hsa783	hsa3303	hsa6722	hsa1942	hsa998	hsa774	hsa1849	hsa5608	hsa26291	hsa5879	hsa2353	hsa5566	hsa5602	hsa10369	hsa5609	hsa4803	hsa2321	hsa9448	hsa6237	hsa5923	hsa7042	hsa5603	hsa3654	hsa2318	hsa7189	hsa55970	hsa2251	hsa7043	hsa5578	hsa4772	hsa2264	hsa5921	hsa1969	hsa51295	hsa5534	hsa51347	hsa5495	hsa2069	hsa1436	hsa5582	hsa5598	hsa3845	hsa1147	hsa22800	hsa10912	hsa4609	hsa8491	hsa2277	hsa80310	hsa8912	hsa3305	hsa1843	hsa1852	hsa7424	hsa1848	hsa5594	hsa3630	hsa6788	hsa51701	hsa3553	hsa1616	hsa468	hsa5778	hsa1950	hsa5922	hsa5532	hsa3727	hsa2246	hsa11184	hsa3725	hsa2323	hsa10235	hsa51378	hsa6416	hsa6196	hsa5606	hsa9064	hsa5568	hsa8817	hsa4149	hsa7786	hsa785	hsa836	hsa5154	hsa5894	hsa5604	hsa10454	hsa8605	hsa4233	hsa7010	hsa8823	hsa3815	hsa5058	hsa784	hsa7423	hsa776	hsa1944	hsa10746	hsa9254	hsa1386	hsa51776	hsa4208	hsa5062	hsa208	hsa7039	hsa6300	hsa1956	hsa27092	hsa7867	hsa2260	hsa2872	hsa25780	hsa8986	hsa4615	hsa5880	hsa8550	hsa56034	hsa23118	hsa8517	hsa23542	hsa2005	hsa1946	hsa781	hsa55799	hsa408	hsa8911	hsa2768	hsa5156	hsa1326	hsa5971	hsa369	hsa2065	hsa27330	hsa8569	hsa8822	hsa1649	hsa3791	hsa285	hsa994	hsa5536	hsa3554	hsa3082	hsa6655	hsa284	hsa27006	hsa5494	hsa2885	hsa6195	hsa5871	hsa1847	hsa5881	hsa7157	hsa777	hsa51135	hsa3481	hsa9693	hsa7048	hsa4217	hsa9261	hsa4616	hsa7132	hsa673	hsa5605	hsa2317	hsa7422	hsa9175	hsa1844	hsa3551	hsa4914	hsa57551	hsa4215	hsa5908	hsa4214	hsa5595	hsa9020	hsa3556	hsa1943	hsa5599	hsa2254	hsa5601	hsa4254	hsa4790	hsa207	hsa1945	hsa786	hsa9252	hsa2066	hsa2122	hsa3265	hsa356	hsa7124	hsa5970	hsa3306	hsa2247	hsa773	hsa5600	hsa5567	hsa5579	hsa4775	hsa1845	hsa2248	hsa8717	hsa1399	hsa7040	hsa3304	hsa2252	hsa1846	hsa5321	hsa8649	hsa27091	hsa6654	hsa1432	hsa4216	hsa4915	hsa3479	hsa775	hsa2250	hsa11221	hsa3312	hsa374	hsa929	hsa4763	hsa6197	hsa3643	hsa3310	hsa778	hsa2253	hsa3315	hsa5801	hsa8913	hsa3164	hsa5159	hsa10368	hsa779	hsa2064	hsa8074	hsa8681	hsa1435	hsa409	hsa7046	hsa22808
hsa00062		hsa51144	hsa60481	hsa10965	hsa201562	hsa54898	hsa9524	hsa9374	hsa3030	hsa6785	hsa64834	hsa1892	hsa51102	hsa3032	hsa51495	hsa5538	hsa9200	hsa11332	hsa10449	hsa79071	hsa3033
hsa04650		hsa3440	hsa4893	hsa5533	hsa3135	hsa355	hsa3449	hsa5530	hsa5335	hsa22914	hsa3441	hsa7409	hsa3107	hsa6464	hsa5879	hsa3824	hsa3823	hsa3804	hsa5336	hsa3458	hsa5578	hsa4772	hsa3105	hsa3442	hsa5534	hsa3133	hsa3452	hsa27040	hsa3932	hsa3689	hsa4277	hsa5582	hsa3845	hsa3454	hsa3448	hsa3383	hsa3106	hsa5594	hsa3806	hsa3446	hsa3443	hsa5532	hsa836	hsa5894	hsa100132285	hsa5604	hsa2185	hsa3937	hsa5058	hsa4068	hsa8795	hsa80328	hsa3384	hsa3811	hsa5293	hsa3451	hsa919	hsa3445	hsa5880	hsa57292	hsa5777	hsa962	hsa2207	hsa369	hsa3802	hsa3455	hsa5781	hsa5290	hsa3444	hsa259197	hsa2215	hsa6452	hsa1437	hsa5291	hsa100507436	hsa6655	hsa2885	hsa5881	hsa3812	hsa6850	hsa673	hsa3439	hsa5605	hsa9437	hsa637	hsa3460	hsa3803	hsa5595	hsa3810	hsa3822	hsa3002	hsa10451	hsa2534	hsa5551	hsa5296	hsa7410	hsa3265	hsa51744	hsa356	hsa3459	hsa7124	hsa7535	hsa5579	hsa8503	hsa5295	hsa7305	hsa25759	hsa3456	hsa53358	hsa3447	hsa8743	hsa6654	hsa3809	hsa9436	hsa3808	hsa115653	hsa3683	hsa80329
hsa05140		hsa4688	hsa3552	hsa2002	hsa3684	hsa3108	hsa6885	hsa2353	hsa718	hsa3113	hsa7042	hsa5603	hsa3565	hsa3458	hsa7189	hsa3654	hsa1535	hsa7043	hsa5743	hsa3716	hsa3689	hsa3717	hsa5594	hsa3553	hsa2209	hsa3725	hsa653361	hsa10454	hsa3111	hsa2212	hsa3127	hsa3123	hsa6300	hsa1536	hsa1915	hsa4615	hsa23118	hsa4843	hsa5777	hsa3117	hsa2215	hsa9103	hsa1917	hsa51135	hsa3126	hsa3115	hsa3460	hsa3676	hsa5595	hsa7097	hsa4790	hsa4689	hsa3592	hsa3586	hsa3459	hsa7124	hsa5970	hsa1378	hsa5600	hsa3119	hsa5579	hsa7040	hsa4793	hsa3109	hsa4792	hsa1432	hsa65108	hsa7099	hsa3112	hsa3122	hsa6772	hsa3688	hsa3593
hsa00061		hsa23205	hsa7923	hsa2180	hsa2194	hsa51703	hsa2182	hsa27349	hsa51102	hsa32	hsa54995	hsa84869	hsa55301	hsa81616	hsa31	hsa2181	hsa23305
hsa05145		hsa5294	hsa3909	hsa3918	hsa3108	hsa959	hsa6885	hsa10000	hsa3303	hsa3588	hsa5608	hsa5602	hsa3113	hsa2773	hsa7042	hsa5603	hsa3458	hsa841	hsa7189	hsa3654	hsa22798	hsa7043	hsa54205	hsa3716	hsa2771	hsa3717	hsa331	hsa1147	hsa23533	hsa7297	hsa3914	hsa4261	hsa3305	hsa596	hsa2775	hsa5594	hsa3908	hsa6774	hsa5606	hsa836	hsa3910	hsa10454	hsa3688	hsa3111	hsa3127	hsa3123	hsa208	hsa958	hsa6300	hsa4615	hsa572	hsa598	hsa23118	hsa8517	hsa4843	hsa10319	hsa3117	hsa1234	hsa3912	hsa3913	hsa240	hsa3587	hsa3126	hsa51135	hsa8651	hsa23643	hsa3115	hsa7132	hsa10105	hsa3551	hsa3460	hsa2770	hsa5595	hsa5599	hsa5170	hsa7097	hsa79444	hsa5601	hsa4790	hsa207	hsa3592	hsa3586	hsa3459	hsa284217	hsa7124	hsa5970	hsa3655	hsa3306	hsa5600	hsa3119	hsa329	hsa7040	hsa3304	hsa4793	hsa3109	hsa4792	hsa1432	hsa3312	hsa3915	hsa3949	hsa3310	hsa7099	hsa3112	hsa3122	hsa6772	hsa842	hsa3911	hsa330	hsa3593
hsa00120		hsa1581	hsa570	hsa9420	hsa10858	hsa10998	hsa8309	hsa6342	hsa23600	hsa3295	hsa10005	hsa1109	hsa6718	hsa9023	hsa51302	hsa1593
hsa04260		hsa1339	hsa782	hsa84679	hsa1347	hsa10479	hsa478	hsa4624	hsa783	hsa10369	hsa477	hsa487	hsa4625	hsa6262	hsa488	hsa6543	hsa29796	hsa7139	hsa7134	hsa1346	hsa481	hsa7385	hsa1351	hsa444	hsa785	hsa7171	hsa1329	hsa1537	hsa9377	hsa784	hsa7170	hsa776	hsa9254	hsa27092	hsa483	hsa70	hsa1337	hsa1327	hsa476	hsa4635	hsa7386	hsa781	hsa55799	hsa4634	hsa7169	hsa1349	hsa845	hsa3270	hsa489	hsa10975	hsa6548	hsa482	hsa1345	hsa23439	hsa7384	hsa7168	hsa4633	hsa786	hsa10345	hsa7388	hsa9167	hsa7381	hsa6546	hsa27091	hsa7137	hsa775	hsa27089	hsa778	hsa486	hsa779	hsa10368	hsa1350	hsa1340
hsa04070		hsa5330	hsa3707	hsa3706	hsa8394	hsa805	hsa64768	hsa56623	hsa8867	hsa3612	hsa3636	hsa5335	hsa54928	hsa5298	hsa801	hsa3708	hsa1609	hsa8897	hsa55613	hsa5336	hsa1040	hsa3631	hsa91860	hsa5287	hsa5578	hsa200576	hsa9677	hsa5286	hsa5332	hsa9108	hsa5582	hsa5333	hsa9110	hsa8396	hsa3632	hsa160851	hsa810	hsa4534	hsa79837	hsa8525	hsa3613	hsa1607	hsa3709	hsa23262	hsa5331	hsa8395	hsa3628	hsa9107	hsa5293	hsa51447	hsa55361	hsa5297	hsa3705	hsa22876	hsa8871	hsa4952	hsa3633	hsa23236	hsa8898	hsa22908	hsa80271	hsa5290	hsa8760	hsa5291	hsa51806	hsa5288	hsa5728	hsa10423	hsa8527	hsa9807	hsa5296	hsa3635	hsa8526	hsa5579	hsa5295	hsa8503	hsa5305	hsa5289	hsa64419	hsa1606	hsa9162	hsa808	hsa8821	hsa3710	hsa51196	hsa1608	hsa23396	hsa8776
hsa04072		hsa5330	hsa5294	hsa2911	hsa4893	hsa2549	hsa8394	hsa5155	hsa1759	hsa2912	hsa553	hsa5335	hsa2914	hsa7249	hsa10000	hsa551	hsa2147	hsa1609	hsa6464	hsa6237	hsa5336	hsa10555	hsa10554	hsa108	hsa552	hsa6009	hsa5578	hsa5338	hsa2915	hsa2149	hsa9266	hsa56894	hsa5332	hsa3845	hsa23533	hsa2913	hsa22800	hsa5737	hsa375	hsa80310	hsa2475	hsa160851	hsa5594	hsa3630	hsa5337	hsa11069	hsa1950	hsa8525	hsa3576	hsa1607	hsa2778	hsa10411	hsa5154	hsa5894	hsa10672	hsa5604	hsa8605	hsa113	hsa2185	hsa5331	hsa8395	hsa3815	hsa387	hsa26052	hsa208	hsa1956	hsa9267	hsa5293	hsa107	hsa2916	hsa3577	hsa115	hsa7248	hsa9846	hsa56034	hsa9170	hsa55326	hsa5898	hsa2917	hsa9265	hsa183	hsa23236	hsa2207	hsa2768	hsa5156	hsa2206	hsa5781	hsa5290	hsa2846	hsa5291	hsa6655	hsa2885	hsa8613	hsa554	hsa27128	hsa6850	hsa5605	hsa56895	hsa5595	hsa8527	hsa56848	hsa2918	hsa114	hsa4254	hsa207	hsa2534	hsa382	hsa5296	hsa5900	hsa10161	hsa3265	hsa185	hsa3579	hsa2205	hsa8526	hsa5295	hsa8503	hsa25759	hsa109	hsa8612	hsa1606	hsa53358	hsa5321	hsa6654	hsa1902	hsa9162	hsa3643	hsa8877	hsa23566	hsa112	hsa5159	hsa8611	hsa8681	hsa1785	hsa1608	hsa23396	hsa5899	hsa22808
hsa00230		hsa5140	hsa50940	hsa3251	hsa205	hsa6241	hsa353	hsa8622	hsa3615	hsa5167	hsa5142	hsa29922	hsa56953	hsa4881	hsa6240	hsa5631	hsa108	hsa22875	hsa2986	hsa221823	hsa5198	hsa5141	hsa5149	hsa10201	hsa5315	hsa2983	hsa5313	hsa4832	hsa3000	hsa7498	hsa203	hsa2272	hsa8654	hsa158	hsa4830	hsa5153	hsa5139	hsa53343	hsa4860	hsa954	hsa5148	hsa9060	hsa2766	hsa58497	hsa113	hsa4831	hsa5634	hsa102157402	hsa5236	hsa3704	hsa22978	hsa5136	hsa9583	hsa9061	hsa107	hsa956	hsa5138	hsa115	hsa271	hsa56985	hsa2984	hsa5137	hsa5151	hsa51292	hsa2618	hsa132	hsa4907	hsa3614	hsa10606	hsa8833	hsa5143	hsa100	hsa2982	hsa159	hsa10846	hsa5169	hsa5144	hsa270	hsa5152	hsa957	hsa4833	hsa5471	hsa51816	hsa2987	hsa955	hsa26289	hsa114	hsa2977	hsa318	hsa55811	hsa4882	hsa1716	hsa5147	hsa1633	hsa204	hsa953	hsa109	hsa27115	hsa55821	hsa5158	hsa5146	hsa5145	hsa471	hsa112	hsa124583	hsa272
hsa03320		hsa1622	hsa1581	hsa3158	hsa5468	hsa1376	hsa2712	hsa4199	hsa79966	hsa4973	hsa7316	hsa123	hsa345	hsa5467	hsa2170	hsa81616	hsa5170	hsa3157	hsa4023	hsa2168	hsa11001	hsa5105	hsa23305	hsa51	hsa7350	hsa2173	hsa51703	hsa2182	hsa3611	hsa6257	hsa10998	hsa1375	hsa5360	hsa6319	hsa6256	hsa2172	hsa5106	hsa1374	hsa1593	hsa34	hsa10873	hsa2180	hsa5346	hsa30	hsa6342	hsa2710	hsa336	hsa10062	hsa6258	hsa2181	hsa1962	hsa5465	hsa2169	hsa9370	hsa23205	hsa364	hsa28965	hsa4312	hsa51129	hsa8309	hsa948	hsa335	hsa2167	hsa33	hsa10580	hsa2171	hsa8310	hsa9415
hsa05131		hsa55072	hsa5330	hsa81873	hsa7335	hsa30849	hsa7416	hsa10392	hsa6500	hsa80201	hsa2308	hsa23291	hsa1398	hsa10109	hsa8354	hsa55062	hsa834	hsa5335	hsa54874	hsa10801	hsa989	hsa8355	hsa10095	hsa6093	hsa7186	hsa6885	hsa3708	hsa8737	hsa57180	hsa10000	hsa998	hsa51619	hsa5216	hsa10616	hsa10093	hsa4636	hsa8968	hsa8350	hsa5879	hsa23157	hsa5602	hsa718	hsa9978	hsa6199	hsa5336	hsa5603	hsa7189	hsa10552	hsa10892	hsa581	hsa6714	hsa6233	hsa103910	hsa54205	hsa8936	hsa9266	hsa5332	hsa8358	hsa11337	hsa7316	hsa1147	hsa10163	hsa7321	hsa375	hsa60	hsa8290	hsa5333	hsa389898	hsa2475	hsa5481	hsa596	hsa3611	hsa2931	hsa114548	hsa7311	hsa5594	hsa7100	hsa5581	hsa3553	hsa11146	hsa7323	hsa8356	hsa29110	hsa8945	hsa3725	hsa10096	hsa93408	hsa9844	hsa831	hsa3576	hsa3709	hsa7314	hsa63916	hsa7188	hsa7307	hsa3099	hsa10454	hsa3678	hsa10097	hsa5331	hsa8976	hsa29108	hsa7322	hsa5747	hsa8357	hsa83660	hsa387	hsa2309	hsa8915	hsa10670	hsa10094	hsa55054	hsa26100	hsa208	hsa6300	hsa8351	hsa9267	hsa3661	hsa5293	hsa1956	hsa9140	hsa472	hsa3098	hsa10325	hsa81858	hsa4615	hsa23176	hsa824	hsa598	hsa23118	hsa5829	hsa8517	hsa64121	hsa960	hsa58528	hsa6352	hsa1729	hsa71	hsa9474	hsa10318	hsa9265	hsa23236	hsa87	hsa823	hsa58498	hsa5290	hsa8353	hsa8454	hsa3554	hsa1437	hsa5291	hsa3020	hsa6198	hsa5588	hsa7157	hsa7414	hsa8767	hsa55752	hsa3059	hsa27128	hsa3101	hsa7132	hsa11345	hsa3551	hsa7094	hsa4193	hsa81	hsa5595	hsa5580	hsa5217	hsa5599	hsa837	hsa5601	hsa4790	hsa8878	hsa7336	hsa4633	hsa207	hsa22863	hsa9252	hsa23048	hsa382	hsa5296	hsa4735	hsa9475	hsa11335	hsa9181	hsa7124	hsa5970	hsa2932	hsa8678	hsa3606	hsa29895	hsa2017	hsa5600	hsa10398	hsa5295	hsa1399	hsa10627	hsa8717	hsa3021	hsa5289	hsa1793	hsa4793	hsa8503	hsa10092	hsa3456	hsa10241	hsa4792	hsa826	hsa1432	hsa4671	hsa23710	hsa929	hsa7099	hsa664	hsa7334	hsa3710	hsa8352	hsa51196	hsa4303	hsa3688
hsa05130		hsa81873	hsa7846	hsa9632	hsa10109	hsa355	hsa4627	hsa9071	hsa834	hsa10972	hsa5010	hsa10376	hsa10095	hsa6093	hsa7186	hsa6885	hsa8737	hsa57180	hsa10381	hsa998	hsa2147	hsa10093	hsa2353	hsa5879	hsa5602	hsa5603	hsa10006	hsa7456	hsa841	hsa3654	hsa7189	hsa10552	hsa581	hsa6714	hsa81027	hsa24146	hsa10427	hsa54205	hsa8936	hsa2149	hsa9266	hsa25	hsa7009	hsa4644	hsa9368	hsa1147	hsa7278	hsa10810	hsa1365	hsa7082	hsa10163	hsa10382	hsa60	hsa1366	hsa6188	hsa375	hsa114548	hsa5594	hsa7100	hsa3553	hsa5063	hsa4629	hsa5861	hsa10458	hsa3725	hsa10096	hsa3576	hsa8440	hsa4628	hsa3569	hsa84790	hsa836	hsa10672	hsa9871	hsa10454	hsa2597	hsa9080	hsa5058	hsa10097	hsa8976	hsa10383	hsa203068	hsa8795	hsa29108	hsa2212	hsa4643	hsa4430	hsa387	hsa9074	hsa10094	hsa4651	hsa10686	hsa51807	hsa5062	hsa6300	hsa9267	hsa4640	hsa4615	hsa578	hsa9073	hsa7277	hsa23118	hsa8517	hsa26285	hsa4690	hsa100506658	hsa4542	hsa26999	hsa9170	hsa71	hsa9265	hsa5777	hsa2768	hsa5781	hsa2846	hsa7280	hsa3554	hsa840	hsa9138	hsa147179	hsa51135	hsa4642	hsa10787	hsa9826	hsa3059	hsa27128	hsa51208	hsa7132	hsa3551	hsa4646	hsa23562	hsa5595	hsa3071	hsa5599	hsa837	hsa5601	hsa4790	hsa2534	hsa79784	hsa55930	hsa382	hsa9475	hsa23365	hsa84617	hsa9181	hsa356	hsa7124	hsa5970	hsa10802	hsa3606	hsa79861	hsa2017	hsa5600	hsa8772	hsa8717	hsa23191	hsa1364	hsa4793	hsa10092	hsa7122	hsa8743	hsa4792	hsa1432	hsa1902	hsa4671	hsa9076	hsa347733	hsa7099	hsa4691	hsa10061	hsa7430	hsa842	hsa3688	hsa4641
hsa03440		hsa5893	hsa6742	hsa472	hsa29086	hsa10111	hsa51720	hsa4683	hsa5889	hsa4361	hsa5425	hsa5890	hsa5932	hsa6117	hsa8940	hsa7979	hsa57804	hsa675	hsa5888	hsa11073	hsa7516	hsa6119	hsa5424	hsa672	hsa83990	hsa80198	hsa5892	hsa641	hsa29935	hsa7517	hsa580	hsa10714	hsa7156	hsa6118	hsa79728	hsa79184	hsa25788	hsa8438	hsa9577
hsa05205		hsa286	hsa5499	hsa5962	hsa3480	hsa818	hsa4060	hsa4893	hsa6385	hsa2549	hsa7475	hsa4318	hsa967	hsa3091	hsa5329	hsa2002	hsa355	hsa6194	hsa7976	hsa8826	hsa5335	hsa7480	hsa6093	hsa10000	hsa3708	hsa7409	hsa7474	hsa2316	hsa998	hsa1975	hsa5879	hsa7472	hsa8326	hsa5566	hsa7023	hsa7042	hsa6237	hsa6199	hsa5336	hsa7476	hsa5603	hsa10855	hsa2318	hsa60495	hsa3316	hsa4478	hsa6714	hsa5578	hsa5501	hsa2719	hsa6608	hsa1278	hsa288	hsa3685	hsa8321	hsa5328	hsa5582	hsa1655	hsa3845	hsa2535	hsa287	hsa8323	hsa22800	hsa4609	hsa60	hsa2475	hsa859	hsa8322	hsa5594	hsa6383	hsa3690	hsa6774	hsa51384	hsa3709	hsa595	hsa5568	hsa836	hsa7473	hsa1634	hsa5894	hsa5604	hsa3678	hsa4233	hsa5058	hsa8325	hsa3693	hsa5747	hsa387	hsa208	hsa3236	hsa54361	hsa6300	hsa1499	hsa5293	hsa2099	hsa858	hsa1956	hsa1514	hsa2260	hsa5829	hsa7078	hsa960	hsa2335	hsa7482	hsa71	hsa5777	hsa4660	hsa4087	hsa1839	hsa857	hsa369	hsa2065	hsa5781	hsa5290	hsa81029	hsa3791	hsa5727	hsa7057	hsa7855	hsa5500	hsa5291	hsa1277	hsa3082	hsa11211	hsa6655	hsa2885	hsa6198	hsa7157	hsa9138	hsa1026	hsa10818	hsa3481	hsa29102	hsa3059	hsa4313	hsa673	hsa7477	hsa2317	hsa5605	hsa7422	hsa27250	hsa4193	hsa6548	hsa3339	hsa5595	hsa79923	hsa3549	hsa5170	hsa2817	hsa7097	hsa207	hsa10451	hsa7291	hsa8324	hsa6382	hsa2066	hsa3673	hsa7481	hsa5296	hsa9475	hsa23365	hsa7410	hsa3265	hsa7074	hsa356	hsa7124	hsa2017	hsa815	hsa5600	hsa2247	hsa5567	hsa7479	hsa5579	hsa816	hsa5295	hsa8503	hsa7040	hsa7448	hsa867	hsa6654	hsa1432	hsa3479	hsa4659	hsa7099	hsa7471	hsa6469	hsa3710	hsa7430	hsa51196	hsa2064	hsa3688	hsa3593	hsa22808
hsa05204		hsa373156	hsa1558	hsa130	hsa1557	hsa6799	hsa1577	hsa128	hsa6818	hsa10	hsa7366	hsa2948	hsa7367	hsa126	hsa54659	hsa56267	hsa405	hsa54576	hsa5743	hsa7363	hsa2953	hsa1545	hsa1562	hsa2952	hsa6822	hsa10941	hsa2938	hsa2944	hsa131	hsa2947	hsa54490	hsa27306	hsa9	hsa1139	hsa4258	hsa79799	hsa218	hsa1571	hsa1548	hsa54658	hsa54578	hsa54600	hsa1543	hsa100861540	hsa1553	hsa1559	hsa2940	hsa2052	hsa125	hsa124	hsa1549	hsa222	hsa883	hsa1576	hsa2941	hsa221	hsa6817	hsa2950	hsa873	hsa2939	hsa2946	hsa9446	hsa1646	hsa1551	hsa64816	hsa2949	hsa3290	hsa4259	hsa1544
hsa04917		hsa208	hsa1586	hsa6300	hsa2099	hsa9021	hsa5293	hsa3717	hsa3845	hsa4893	hsa5595	hsa6776	hsa894	hsa2100	hsa5599	hsa5618	hsa5601	hsa1447	hsa4790	hsa9306	hsa207	hsa3973	hsa5296	hsa5594	hsa3265	hsa7054	hsa3630	hsa30837	hsa5970	hsa3659	hsa10000	hsa2932	hsa3972	hsa5600	hsa1081	hsa9655	hsa6774	hsa5290	hsa5295	hsa8503	hsa2353	hsa25759	hsa6464	hsa8600	hsa595	hsa5602	hsa2592	hsa5291	hsa53358	hsa8792	hsa6654	hsa6514	hsa1432	hsa5603	hsa5894	hsa5604	hsa1154	hsa6655	hsa2885	hsa6777	hsa6714	hsa5617	hsa2645	hsa8651	hsa8835	hsa6772	hsa2001	hsa2309	hsa5605
hsa05323		hsa3605	hsa9296	hsa3552	hsa529	hsa23545	hsa6387	hsa3108	hsa54	hsa2353	hsa3113	hsa2321	hsa7042	hsa8792	hsa2919	hsa3458	hsa7043	hsa8992	hsa51606	hsa941	hsa3689	hsa534	hsa6364	hsa6372	hsa3600	hsa3383	hsa10312	hsa9114	hsa537	hsa3553	hsa51561	hsa3725	hsa535	hsa3576	hsa8600	hsa3569	hsa5741	hsa7010	hsa3111	hsa50617	hsa8741	hsa3127	hsa6348	hsa155066	hsa245973	hsa3123	hsa1514	hsa4050	hsa3589	hsa527	hsa9550	hsa528	hsa6352	hsa6347	hsa3117	hsa1437	hsa284	hsa4312	hsa3126	hsa940	hsa3115	hsa7422	hsa2921	hsa525	hsa2920	hsa7097	hsa51382	hsa4314	hsa1513	hsa942	hsa7124	hsa3606	hsa3119	hsa7040	hsa3109	hsa523	hsa6374	hsa526	hsa1493	hsa7099	hsa3112	hsa3122	hsa3683	hsa533	hsa1435
hsa05206		hsa4318	hsa6093	hsa25	hsa993	hsa5582	hsa3845	hsa3190	hsa648	hsa596	hsa5292	hsa1870	hsa9839	hsa2033	hsa836	hsa5154	hsa5894	hsa4851	hsa4233	hsa11186	hsa8626	hsa1956	hsa63923	hsa578	hsa3371	hsa7078	hsa10297	hsa5156	hsa7057	hsa5291	hsa1789	hsa6935	hsa4325	hsa1945	hsa10253	hsa1399	hsa1591	hsa1786	hsa659	hsa5962	hsa4893	hsa2261	hsa5155	hsa5335	hsa54541	hsa3925	hsa7143	hsa1021	hsa995	hsa1871	hsa1942	hsa8660	hsa1545	hsa4853	hsa2475	hsa1869	hsa5581	hsa4854	hsa3690	hsa1944	hsa5293	hsa3065	hsa6659	hsa994	hsa10298	hsa2885	hsa1026	hsa1943	hsa9759	hsa9252	hsa2146	hsa5579	hsa324	hsa1029	hsa6624	hsa1398	hsa7976	hsa5268	hsa3162	hsa1387	hsa6768	hsa10014	hsa5336	hsa5743	hsa4855	hsa5328	hsa5598	hsa8434	hsa9134	hsa4609	hsa5594	hsa6774	hsa595	hsa3678	hsa1027	hsa387	hsa472	hsa894	hsa898	hsa1946	hsa23405	hsa5290	hsa6655	hsa5243	hsa7422	hsa27250	hsa9493	hsa23414	hsa4082	hsa4790	hsa7168	hsa2744	hsa4194	hsa672	hsa3667	hsa6654	hsa7430	hsa6541	hsa3066	hsa8091	hsa6464	hsa7042	hsa4170	hsa5578	hsa7148	hsa7473	hsa5604	hsa3236	hsa7431	hsa960	hsa2065	hsa7157	hsa7329	hsa8651	hsa5605	hsa3551	hsa4193	hsa5728	hsa5595	hsa1788	hsa5296	hsa3265	hsa10018	hsa5295	hsa8503	hsa27165	hsa23411	hsa4363	hsa599	hsa5159	hsa900	hsa2064
hsa04612		hsa3134	hsa3308	hsa3135	hsa972	hsa821	hsa3108	hsa1508	hsa3326	hsa6892	hsa3303	hsa3107	hsa3824	hsa3823	hsa3113	hsa3804	hsa3458	hsa567	hsa3320	hsa3105	hsa3133	hsa920	hsa4261	hsa3305	hsa4801	hsa3106	hsa3806	hsa8302	hsa1520	hsa8625	hsa100132285	hsa4800	hsa10197	hsa3111	hsa3127	hsa3123	hsa3811	hsa925	hsa1514	hsa1385	hsa926	hsa6890	hsa57292	hsa3117	hsa6891	hsa3802	hsa3309	hsa3126	hsa3115	hsa3812	hsa5994	hsa3803	hsa5993	hsa3810	hsa3822	hsa5721	hsa7124	hsa2923	hsa3805	hsa3306	hsa3119	hsa4802	hsa5641	hsa3304	hsa5720	hsa3109	hsa811	hsa3809	hsa3312	hsa3808	hsa10437	hsa3310	hsa115653	hsa3112	hsa3122
hsa05200		hsa7475	hsa805	hsa4318	hsa1643	hsa2002	hsa9817	hsa3918	hsa1857	hsa2784	hsa4286	hsa10125	hsa6093	hsa5979	hsa7474	hsa4436	hsa3575	hsa5879	hsa2782	hsa650	hsa5566	hsa8031	hsa6199	hsa3565	hsa3458	hsa114112	hsa55970	hsa3320	hsa2149	hsa25	hsa3452	hsa3716	hsa8321	hsa1436	hsa5582	hsa3845	hsa10023	hsa2100	hsa3914	hsa2113	hsa2277	hsa2952	hsa6923	hsa7424	hsa596	hsa6257	hsa2944	hsa8322	hsa5292	hsa2947	hsa1870	hsa5337	hsa5888	hsa112399	hsa1950	hsa1439	hsa4258	hsa2246	hsa10235	hsa23401	hsa2033	hsa4149	hsa354	hsa8817	hsa836	hsa5154	hsa3910	hsa5894	hsa9618	hsa4851	hsa4233	hsa7423	hsa5371	hsa2737	hsa11186	hsa1909	hsa8643	hsa2271	hsa54361	hsa1956	hsa107	hsa3451	hsa2260	hsa1855	hsa2785	hsa3445	hsa25780	hsa572	hsa5467	hsa4041	hsa578	hsa5880	hsa2956	hsa3674	hsa10297	hsa183	hsa2940	hsa896	hsa5156	hsa3455	hsa3444	hsa5291	hsa3827	hsa7187	hsa6198	hsa51764	hsa4312	hsa3913	hsa4780	hsa9826	hsa9915	hsa4254	hsa8324	hsa3673	hsa284217	hsa5970	hsa182	hsa2946	hsa2783	hsa816	hsa1399	hsa2248	hsa7040	hsa3479	hsa808	hsa317	hsa4259	hsa8074	hsa842	hsa3911	hsa330	hsa7046	hsa3688	hsa5731	hsa5330	hsa8030	hsa2249	hsa26281	hsa818	hsa4893	hsa2261	hsa7175	hsa5155	hsa6773	hsa1647	hsa3601	hsa3596	hsa5335	hsa2322	hsa2324	hsa1021	hsa801	hsa6256	hsa10000	hsa1871	hsa5733	hsa3326	hsa1441	hsa2147	hsa2948	hsa3566	hsa26291	hsa8326	hsa2773	hsa1906	hsa7849	hsa2792	hsa1613	hsa2251	hsa7043	hsa5338	hsa6608	hsa11040	hsa2771	hsa331	hsa367	hsa29119	hsa6688	hsa4853	hsa2475	hsa3600	hsa2938	hsa1869	hsa810	hsa4854	hsa3446	hsa23493	hsa3562	hsa2323	hsa6775	hsa2778	hsa51176	hsa2786	hsa6258	hsa2034	hsa10672	hsa2776	hsa8900	hsa1728	hsa10683	hsa7704	hsa3568	hsa1496	hsa10342	hsa5293	hsa3572	hsa5915	hsa3559	hsa115	hsa3560	hsa3065	hsa1630	hsa5914	hsa7852	hsa1050	hsa5898	hsa23236	hsa3567	hsa2768	hsa6502	hsa7015	hsa10928	hsa8454	hsa840	hsa2885	hsa51806	hsa9138	hsa1026	hsa7048	hsa7477	hsa4914	hsa2770	hsa999	hsa27436	hsa79444	hsa207	hsa9252	hsa8202	hsa7481	hsa5900	hsa2122	hsa185	hsa2932	hsa9446	hsa5567	hsa5579	hsa109	hsa8312	hsa3447	hsa324	hsa1902	hsa2250	hsa861	hsa3915	hsa2949	hsa7471	hsa112	hsa3558	hsa6934	hsa3593	hsa1029	hsa6789	hsa5734	hsa3440	hsa1286	hsa2308	hsa1398	hsa6667	hsa4292	hsa2263	hsa355	hsa5228	hsa5732	hsa3718	hsa7976	hsa6387	hsa3162	hsa7186	hsa3441	hsa1387	hsa3714	hsa2353	hsa7472	hsa3574	hsa9978	hsa5336	hsa7476	hsa841	hsa7189	hsa581	hsa91860	hsa405	hsa23462	hsa54205	hsa3597	hsa5743	hsa4855	hsa10587	hsa1030	hsa3685	hsa6776	hsa3717	hsa9134	hsa1163	hsa4609	hsa3454	hsa7296	hsa3448	hsa5594	hsa3443	hsa6774	hsa3725	hsa2735	hsa2788	hsa6921	hsa595	hsa890	hsa7184	hsa1285	hsa8325	hsa3815	hsa1027	hsa7170	hsa387	hsa4089	hsa894	hsa598	hsa8517	hsa862	hsa26508	hsa898	hsa4843	hsa10319	hsa9170	hsa7482	hsa5290	hsa81029	hsa8822	hsa7855	hsa3912	hsa6655	hsa2791	hsa3563	hsa673	hsa7422	hsa5599	hsa114	hsa6932	hsa3675	hsa5601	hsa4790	hsa3592	hsa238	hsa356	hsa27113	hsa2950	hsa2939	hsa2247	hsa10681	hsa329	hsa652	hsa1438	hsa1284	hsa3595	hsa83439	hsa6654	hsa4792	hsa2253	hsa6772	hsa1019	hsa1287	hsa3480	hsa3909	hsa6500	hsa3091	hsa3449	hsa7480	hsa7185	hsa3066	hsa2736	hsa2057	hsa4791	hsa2787	hsa998	hsa5366	hsa5602	hsa7042	hsa4824	hsa1495	hsa3570	hsa108	hsa22798	hsa5578	hsa2264	hsa1910	hsa3442	hsa1488	hsa5332	hsa2953	hsa112398	hsa2535	hsa1147	hsa8323	hsa10912	hsa8453	hsa54583	hsa3728	hsa51561	hsa3908	hsa4040	hsa51384	hsa4437	hsa3576	hsa5925	hsa5568	hsa3569	hsa3594	hsa7188	hsa7473	hsa5604	hsa113	hsa3280	hsa8823	hsa5331	hsa3561	hsa5747	hsa624	hsa623	hsa1856	hsa1017	hsa208	hsa1499	hsa7039	hsa2099	hsa4088	hsa332	hsa1612	hsa1164	hsa6513	hsa8648	hsa1288	hsa2335	hsa23604	hsa4087	hsa369	hsa26060	hsa2846	hsa5727	hsa3082	hsa11211	hsa27006	hsa7157	hsa5881	hsa3481	hsa4616	hsa7709	hsa6778	hsa4313	hsa3439	hsa5605	hsa637	hsa5468	hsa3551	hsa3460	hsa4193	hsa5728	hsa5595	hsa2767	hsa613	hsa2254	hsa1282	hsa5296	hsa10161	hsa23365	hsa9475	hsa3265	hsa10018	hsa3459	hsa2941	hsa675	hsa1487	hsa3655	hsa815	hsa7479	hsa8772	hsa8503	hsa5295	hsa2252	hsa9002	hsa867	hsa2056	hsa6777	hsa7428	hsa23566	hsa6469	hsa5159	hsa2064	hsa5899
hsa05203		hsa1029	hsa3017	hsa1233	hsa3134	hsa4893	hsa3135	hsa8341	hsa3718	hsa8366	hsa7337	hsa7185	hsa3066	hsa3516	hsa1021	hsa8379	hsa7186	hsa10379	hsa1387	hsa4791	hsa998	hsa6722	hsa3107	hsa2934	hsa2957	hsa5366	hsa5879	hsa8346	hsa5966	hsa5566	hsa1654	hsa718	hsa1232	hsa10014	hsa841	hsa5423	hsa9734	hsa6714	hsa581	hsa10013	hsa8362	hsa2965	hsa51564	hsa3105	hsa8369	hsa1030	hsa3133	hsa2966	hsa3716	hsa5315	hsa3665	hsa6776	hsa3845	hsa8364	hsa3190	hsa8348	hsa9134	hsa8345	hsa7531	hsa1642	hsa55697	hsa85477	hsa2961	hsa9114	hsa8359	hsa8368	hsa3106	hsa5594	hsa468	hsa8360	hsa23352	hsa22938	hsa5922	hsa8850	hsa11317	hsa3725	hsa5925	hsa6774	hsa7419	hsa2033	hsa595	hsa5568	hsa836	hsa7188	hsa890	hsa5934	hsa8900	hsa64764	hsa7534	hsa1959	hsa7529	hsa1027	hsa6672	hsa8367	hsa2960	hsa10971	hsa8340	hsa387	hsa1386	hsa1017	hsa3661	hsa5293	hsa79885	hsa5933	hsa9586	hsa3572	hsa894	hsa572	hsa578	hsa8344	hsa1385	hsa10488	hsa1739	hsa3065	hsa8342	hsa1388	hsa5829	hsa8517	hsa898	hsa85236	hsa8347	hsa90993	hsa1111	hsa87	hsa896	hsa2958	hsa6502	hsa5290	hsa5610	hsa5291	hsa983	hsa7533	hsa1234	hsa2968	hsa8339	hsa3018	hsa2885	hsa7187	hsa8370	hsa7157	hsa1026	hsa7874	hsa54145	hsa9261	hsa2648	hsa6850	hsa8365	hsa1237	hsa9093	hsa8363	hsa4193	hsa81	hsa5595	hsa9519	hsa991	hsa5700	hsa4790	hsa4055	hsa9759	hsa4067	hsa8343	hsa5296	hsa3249	hsa3265	hsa5970	hsa8361	hsa1108	hsa8294	hsa5567	hsa28973	hsa5295	hsa8503	hsa8717	hsa2959	hsa5902	hsa2967	hsa8349	hsa8841	hsa4792	hsa1960	hsa6908	hsa6777	hsa27044	hsa8970	hsa1019	hsa23513
hsa05202		hsa7030	hsa3695	hsa3480	hsa1671	hsa2308	hsa2313	hsa4318	hsa8148	hsa1643	hsa6667	hsa3684	hsa1647	hsa8354	hsa2322	hsa7185	hsa8355	hsa4286	hsa6692	hsa4804	hsa3207	hsa2115	hsa221037	hsa3066	hsa6256	hsa8091	hsa1667	hsa904	hsa8350	hsa8968	hsa5966	hsa5081	hsa2321	hsa6929	hsa597	hsa7849	hsa581	hsa4211	hsa2892	hsa7850	hsa4299	hsa8938	hsa4300	hsa79058	hsa5328	hsa1436	hsa8013	hsa8842	hsa8358	hsa1655	hsa648	hsa10912	hsa6688	hsa4609	hsa2119	hsa8290	hsa51274	hsa1848	hsa3728	hsa4221	hsa6257	hsa4613	hsa7403	hsa8464	hsa51513	hsa6495	hsa905	hsa171558	hsa466	hsa30012	hsa4297	hsa3562	hsa2209	hsa8356	hsa5090	hsa51384	hsa3576	hsa8861	hsa4005	hsa1053	hsa8864	hsa4149	hsa2138	hsa3206	hsa6258	hsa3569	hsa5154	hsa890	hsa4086	hsa8900	hsa604	hsa4233	hsa1027	hsa5077	hsa8357	hsa5371	hsa5747	hsa3398	hsa7704	hsa4298	hsa4208	hsa958	hsa8351	hsa1991	hsa472	hsa2118	hsa3205	hsa894	hsa64919	hsa578	hsa3087	hsa1025	hsa2120	hsa598	hsa3560	hsa3065	hsa860	hsa5914	hsa862	hsa1050	hsa2005	hsa26471	hsa4353	hsa3486	hsa5087	hsa3248	hsa2530	hsa1649	hsa7490	hsa2521	hsa8353	hsa1669	hsa1437	hsa3020	hsa54738	hsa55589	hsa7157	hsa1026	hsa7048	hsa4616	hsa7709	hsa7468	hsa3195	hsa6756	hsa7102	hsa5468	hsa4914	hsa5079	hsa4193	hsa5327	hsa1051	hsa6760	hsa4094	hsa6935	hsa9915	hsa3002	hsa4790	hsa2078	hsa4314	hsa4066	hsa942	hsa5970	hsa1031	hsa329	hsa1670	hsa84444	hsa3021	hsa5546	hsa4291	hsa3479	hsa7113	hsa9611	hsa861	hsa929	hsa6757	hsa5218	hsa8352	hsa2130	hsa330
hsa05160		hsa3440	hsa4893	hsa7098	hsa6773	hsa355	hsa3449	hsa9071	hsa148022	hsa5010	hsa1021	hsa7186	hsa3441	hsa8737	hsa10000	hsa6256	hsa10379	hsa1871	hsa841	hsa3458	hsa7189	hsa581	hsa24146	hsa54205	hsa5515	hsa1965	hsa3442	hsa3452	hsa3716	hsa3665	hsa5518	hsa3845	hsa9641	hsa1147	hsa5516	hsa7297	hsa1365	hsa7531	hsa4609	hsa3454	hsa27102	hsa1366	hsa3448	hsa1869	hsa5594	hsa5519	hsa1870	hsa3446	hsa1950	hsa3443	hsa29110	hsa6774	hsa5925	hsa3646	hsa595	hsa8837	hsa836	hsa5894	hsa5604	hsa9080	hsa7534	hsa57506	hsa10197	hsa7529	hsa10971	hsa9074	hsa1017	hsa10686	hsa208	hsa1499	hsa1956	hsa949	hsa5293	hsa3661	hsa3451	hsa3445	hsa572	hsa578	hsa9073	hsa8517	hsa5521	hsa26285	hsa6041	hsa100506658	hsa369	hsa3455	hsa5290	hsa91543	hsa3444	hsa5610	hsa4939	hsa5291	hsa4938	hsa3627	hsa7533	hsa10062	hsa6655	hsa5465	hsa2885	hsa7187	hsa7157	hsa4600	hsa1026	hsa51208	hsa673	hsa3439	hsa7132	hsa3434	hsa5605	hsa637	hsa9021	hsa3551	hsa23562	hsa5595	hsa23586	hsa4940	hsa4790	hsa207	hsa975	hsa5296	hsa3265	hsa55844	hsa356	hsa7124	hsa5970	hsa2932	hsa9451	hsa8554	hsa8772	hsa5295	hsa8503	hsa8717	hsa1364	hsa3456	hsa3447	hsa7122	hsa6654	hsa4792	hsa9076	hsa3949	hsa4599	hsa5520	hsa317	hsa6772	hsa842	hsa1019
hsa04012		hsa818	hsa1978	hsa4893	hsa2549	hsa2002	hsa1398	hsa5335	hsa10000	hsa6464	hsa5602	hsa5609	hsa6199	hsa5336	hsa6714	hsa5578	hsa25	hsa2069	hsa5582	hsa6776	hsa3845	hsa4609	hsa2475	hsa5594	hsa1950	hsa5063	hsa56924	hsa3725	hsa6416	hsa8440	hsa5894	hsa5604	hsa5058	hsa1027	hsa5747	hsa5062	hsa208	hsa7039	hsa1956	hsa5293	hsa572	hsa4690	hsa27	hsa9542	hsa1839	hsa369	hsa2065	hsa5290	hsa868	hsa5291	hsa6655	hsa2885	hsa10298	hsa6198	hsa1026	hsa57144	hsa5605	hsa673	hsa3084	hsa5595	hsa5599	hsa5601	hsa207	hsa2066	hsa5296	hsa3265	hsa2932	hsa815	hsa5579	hsa816	hsa5295	hsa8503	hsa25759	hsa1399	hsa685	hsa867	hsa53358	hsa6654	hsa6777	hsa374	hsa2064
hsa04670		hsa58494	hsa4688	hsa4318	hsa5175	hsa3684	hsa9071	hsa5906	hsa5335	hsa5010	hsa6387	hsa6093	hsa7412	hsa7409	hsa2909	hsa998	hsa4636	hsa5879	hsa2773	hsa1495	hsa394	hsa5336	hsa5603	hsa4267	hsa4478	hsa1535	hsa5578	hsa24146	hsa103910	hsa4301	hsa1003	hsa2771	hsa5582	hsa3689	hsa7294	hsa29119	hsa1365	hsa60	hsa1366	hsa3383	hsa11069	hsa93408	hsa50848	hsa10411	hsa653361	hsa1500	hsa9080	hsa2185	hsa5747	hsa3702	hsa387	hsa1496	hsa9074	hsa10686	hsa1499	hsa6300	hsa5293	hsa1536	hsa5880	hsa9073	hsa5829	hsa26285	hsa100506658	hsa7852	hsa71	hsa83700	hsa87	hsa58498	hsa5781	hsa5290	hsa5291	hsa7414	hsa4313	hsa51208	hsa7070	hsa3676	hsa2770	hsa5908	hsa23562	hsa81	hsa10451	hsa4633	hsa4689	hsa5296	hsa9475	hsa7410	hsa29895	hsa5600	hsa5579	hsa10398	hsa5295	hsa10627	hsa8503	hsa1364	hsa7408	hsa7122	hsa1432	hsa9076	hsa6494	hsa399	hsa3683	hsa7430	hsa3688
hsa04620		hsa3440	hsa7098	hsa3449	hsa148022	hsa3441	hsa8737	hsa6885	hsa10000	hsa5608	hsa2353	hsa5879	hsa5602	hsa5609	hsa6696	hsa5603	hsa841	hsa7189	hsa3654	hsa353376	hsa51311	hsa3442	hsa6373	hsa3452	hsa941	hsa3665	hsa9641	hsa1147	hsa3454	hsa3448	hsa6351	hsa5594	hsa7100	hsa3553	hsa3446	hsa3443	hsa29110	hsa3725	hsa3576	hsa5606	hsa6416	hsa3569	hsa3929	hsa5604	hsa10454	hsa6348	hsa208	hsa958	hsa6300	hsa3661	hsa5293	hsa3451	hsa51284	hsa3445	hsa4615	hsa23118	hsa8517	hsa3663	hsa10333	hsa6352	hsa1326	hsa7096	hsa3455	hsa5290	hsa3444	hsa5291	hsa3627	hsa7187	hsa51135	hsa54472	hsa23643	hsa3439	hsa5605	hsa3551	hsa5595	hsa5599	hsa7097	hsa5601	hsa4790	hsa207	hsa3592	hsa1513	hsa5296	hsa942	hsa7124	hsa5970	hsa4283	hsa5600	hsa8772	hsa5295	hsa8503	hsa3456	hsa3447	hsa4792	hsa1432	hsa929	hsa7099	hsa6772	hsa3593
hsa05012		hsa6391	hsa1339	hsa5695	hsa818	hsa7416	hsa1347	hsa516	hsa5701	hsa7846	hsa805	hsa7317	hsa10131	hsa3831	hsa56901	hsa11315	hsa10213	hsa4700	hsa3798	hsa5335	hsa5691	hsa4710	hsa83447	hsa10376	hsa5694	hsa55669	hsa6570	hsa51079	hsa801	hsa3708	hsa7494	hsa4137	hsa4728	hsa10381	hsa5704	hsa6390	hsa5687	hsa4707	hsa5566	hsa5602	hsa4706	hsa517	hsa2773	hsa3799	hsa5717	hsa7345	hsa374291	hsa64837	hsa4711	hsa581	hsa91860	hsa6233	hsa81027	hsa5692	hsa54205	hsa4695	hsa5690	hsa1965	hsa5719	hsa4718	hsa7326	hsa2774	hsa2771	hsa9246	hsa29796	hsa6263	hsa4719	hsa5684	hsa5685	hsa7316	hsa22926	hsa7278	hsa4726	hsa10382	hsa4725	hsa1843	hsa7311	hsa135	hsa65018	hsa4714	hsa4128	hsa25828	hsa810	hsa1616	hsa468	hsa1346	hsa7385	hsa5705	hsa1351	hsa7419	hsa2778	hsa3709	hsa7314	hsa506	hsa5568	hsa84790	hsa5689	hsa5693	hsa836	hsa518	hsa1329	hsa515	hsa1537	hsa5682	hsa9377	hsa7318	hsa9927	hsa10383	hsa203068	hsa7295	hsa4694	hsa10476	hsa7417	hsa9861	hsa2861	hsa51807	hsa498	hsa11047	hsa6531	hsa5713	hsa4705	hsa4722	hsa539	hsa5718	hsa4701	hsa7277	hsa598	hsa1337	hsa291	hsa1327	hsa7979	hsa7054	hsa7386	hsa6389	hsa27429	hsa4709	hsa3309	hsa1649	hsa5709	hsa51465	hsa7280	hsa2081	hsa5708	hsa4717	hsa522	hsa4698	hsa4713	hsa1349	hsa7327	hsa5715	hsa51806	hsa7157	hsa5683	hsa1812	hsa513	hsa4702	hsa6622	hsa4217	hsa4780	hsa4129	hsa5714	hsa4697	hsa10975	hsa10105	hsa4729	hsa2770	hsa4696	hsa9627	hsa1345	hsa7332	hsa5599	hsa293	hsa5700	hsa5688	hsa4708	hsa7384	hsa4704	hsa5601	hsa7388	hsa9167	hsa7381	hsa4723	hsa4712	hsa84617	hsa5413	hsa514	hsa5710	hsa509	hsa6571	hsa5686	hsa79861	hsa3800	hsa9451	hsa815	hsa1813	hsa5567	hsa816	hsa5707	hsa4720	hsa292	hsa4724	hsa5706	hsa808	hsa27089	hsa347733	hsa317	hsa54539	hsa6392	hsa5702	hsa3710	hsa1350	hsa1340	hsa842	hsa5071
hsa00600		hsa9517	hsa7368	hsa55304	hsa64781	hsa9514	hsa2581	hsa5660	hsa2629	hsa4758	hsa81537	hsa56848	hsa259230	hsa427	hsa8879	hsa55512	hsa6609	hsa29956	hsa7357	hsa10558	hsa4759	hsa8612	hsa2720	hsa8560	hsa2531	hsa79603	hsa6610	hsa10825	hsa9331	hsa8877	hsa8613	hsa8611	hsa253782	hsa410	hsa2717	hsa55627
hsa00601		hsa10317	hsa8704	hsa79369	hsa2683	hsa8702	hsa53947	hsa10690	hsa8708	hsa2524	hsa8707	hsa2527	hsa2525	hsa28	hsa2526	hsa6489	hsa10402	hsa8703	hsa10331	hsa2523	hsa8706	hsa2651	hsa2529	hsa10678	hsa6484	hsa2528
hsa04910		hsa5140	hsa5499	hsa1978	hsa4893	hsa80201	hsa2308	hsa805	hsa1398	hsa2002	hsa9470	hsa6194	hsa3636	hsa7249	hsa801	hsa10000	hsa5563	hsa5837	hsa51422	hsa8660	hsa6464	hsa5566	hsa5602	hsa5506	hsa6199	hsa91860	hsa6009	hsa8471	hsa5501	hsa5576	hsa2997	hsa3845	hsa5313	hsa2538	hsa2475	hsa3632	hsa5594	hsa5573	hsa3630	hsa5255	hsa810	hsa5106	hsa10603	hsa23433	hsa5568	hsa3099	hsa5894	hsa5604	hsa5564	hsa5507	hsa5770	hsa5836	hsa31	hsa208	hsa5293	hsa23265	hsa8789	hsa3098	hsa2872	hsa5261	hsa572	hsa2998	hsa7248	hsa5792	hsa369	hsa5834	hsa8569	hsa5290	hsa868	hsa2319	hsa5500	hsa5291	hsa6655	hsa5257	hsa2885	hsa5577	hsa6198	hsa5256	hsa51806	hsa5260	hsa8651	hsa8835	hsa3101	hsa10580	hsa673	hsa5605	hsa3551	hsa9021	hsa5575	hsa5595	hsa5599	hsa5170	hsa2203	hsa5601	hsa5105	hsa207	hsa57818	hsa9322	hsa5562	hsa5296	hsa6720	hsa2889	hsa5571	hsa3265	hsa5509	hsa2932	hsa92579	hsa10211	hsa6517	hsa5590	hsa5567	hsa5295	hsa8503	hsa25759	hsa1399	hsa867	hsa3667	hsa53358	hsa6654	hsa5565	hsa808	hsa10891	hsa3991	hsa1977	hsa3643	hsa2194	hsa2645	hsa32	hsa5584
hsa04080		hsa2847	hsa1392	hsa6343	hsa7252	hsa2798	hsa2358	hsa4886	hsa2641	hsa140	hsa4922	hsa553	hsa1144	hsa1325	hsa2862	hsa5021	hsa3357	hsa1081	hsa3953	hsa5029	hsa718	hsa5697	hsa2922	hsa1137	hsa1907	hsa2149	hsa2892	hsa3352	hsa5443	hsa3356	hsa4142	hsa9248	hsa2688	hsa3972	hsa2898	hsa3360	hsa4159	hsa1134	hsa3375	hsa6750	hsa1146	hsa797	hsa1909	hsa1908	hsa1394	hsa1142	hsa6753	hsa2890	hsa183	hsa6915	hsa2568	hsa796	hsa8811	hsa53829	hsa3827	hsa7434	hsa2561	hsa2925	hsa56288	hsa10022	hsa5030	hsa5618	hsa5028	hsa117	hsa2554	hsa4887	hsa3640	hsa186	hsa2902	hsa6754	hsa3062	hsa8698	hsa4161	hsa1133	hsa2559	hsa155	hsa1143	hsa5739	hsa2904	hsa8973	hsa3001	hsa5032	hsa5731	hsa1140	hsa2891	hsa5644	hsa4160	hsa885	hsa2557	hsa2587	hsa799	hsa551	hsa5733	hsa2147	hsa5646	hsa3814	hsa5367	hsa1906	hsa8001	hsa6865	hsa154	hsa3350	hsa1901	hsa2695	hsa3973	hsa9038	hsa4829	hsa6013	hsa8484	hsa187	hsa10911	hsa11255	hsa3358	hsa5179	hsa5724	hsa5340	hsa2564	hsa1816	hsa6751	hsa3363	hsa4543	hsa3274	hsa6752	hsa6869	hsa2908	hsa1132	hsa2742	hsa27334	hsa59340	hsa4923	hsa1135	hsa2359	hsa2893	hsa10203	hsa51289	hsa1812	hsa2897	hsa57152	hsa22953	hsa2556	hsa3354	hsa6344	hsa1268	hsa6019	hsa116	hsa4987	hsa2569	hsa2900	hsa185	hsa2563	hsa2642	hsa2901	hsa3060	hsa4986	hsa6755	hsa1902	hsa2895	hsa64106	hsa7432	hsa2555	hsa5734	hsa5173	hsa9568	hsa2911	hsa2550	hsa4295	hsa5540	hsa5645	hsa5732	hsa6863	hsa887	hsa5024	hsa2570	hsa2905	hsa117579	hsa5026	hsa727	hsa2693	hsa552	hsa1129	hsa4988	hsa2915	hsa9294	hsa1145	hsa5027	hsa3355	hsa6870	hsa2913	hsa2906	hsa2566	hsa135	hsa9127	hsa1139	hsa7253	hsa1241	hsa51052	hsa2916	hsa2696	hsa10316	hsa5539	hsa9170	hsa4985	hsa3362	hsa4852	hsa1136	hsa1395	hsa9934	hsa5023	hsa2797	hsa1815	hsa2690	hsa5025	hsa2567	hsa7433	hsa4158	hsa1814	hsa2740	hsa706	hsa146	hsa2832	hsa2918	hsa7067	hsa2151	hsa151	hsa1443	hsa55879	hsa719	hsa5031	hsa133	hsa5020	hsa10874	hsa53637	hsa2899	hsa2560	hsa55584	hsa136	hsa5729	hsa1141	hsa2488	hsa2691	hsa2357	hsa2692	hsa2912	hsa4828	hsa2914	hsa3269	hsa51083	hsa7068	hsa5746	hsa8620	hsa9287	hsa152	hsa1910	hsa6866	hsa7442	hsa7200	hsa728	hsa2150	hsa2743	hsa5737	hsa5745	hsa4544	hsa680	hsa3351	hsa2903	hsa57105	hsa5741	hsa7201	hsa4889	hsa56413	hsa623	hsa624	hsa2558	hsa7349	hsa3952	hsa1442	hsa2796	hsa57053	hsa147	hsa150	hsa886	hsa1511	hsa2917	hsa10800	hsa2846	hsa2689	hsa1138	hsa9340	hsa554	hsa3061	hsa2741	hsa23620	hsa2562	hsa4157	hsa10161	hsa3361	hsa1813	hsa9002	hsa1131	hsa148	hsa1269	hsa2492	hsa5617	hsa2859	hsa23566	hsa134	hsa153
hsa04380		hsa695	hsa4688	hsa3552	hsa5533	hsa6773	hsa5530	hsa4286	hsa55423	hsa7186	hsa799	hsa6885	hsa10000	hsa10379	hsa4791	hsa814	hsa54	hsa5608	hsa10326	hsa5879	hsa2353	hsa5602	hsa5609	hsa7042	hsa8792	hsa5336	hsa5603	hsa3458	hsa7189	hsa3726	hsa1535	hsa4772	hsa5534	hsa3716	hsa2355	hsa1436	hsa11006	hsa3932	hsa8061	hsa1147	hsa7297	hsa6688	hsa3454	hsa7006	hsa5594	hsa3553	hsa3690	hsa2209	hsa5532	hsa3727	hsa3725	hsa8600	hsa10288	hsa653361	hsa140885	hsa5604	hsa10454	hsa3937	hsa353514	hsa10859	hsa23547	hsa2212	hsa11025	hsa208	hsa6300	hsa5293	hsa27035	hsa1385	hsa9846	hsa54209	hsa23118	hsa8517	hsa11024	hsa11026	hsa5971	hsa3455	hsa5290	hsa2215	hsa3554	hsa5291	hsa2885	hsa9103	hsa11027	hsa8651	hsa7048	hsa29760	hsa6850	hsa2274	hsa7132	hsa5468	hsa3551	hsa9021	hsa4982	hsa3460	hsa10990	hsa5595	hsa9020	hsa2213	hsa5599	hsa2354	hsa5601	hsa4790	hsa8878	hsa207	hsa4689	hsa2534	hsa1513	hsa5296	hsa3459	hsa79168	hsa7124	hsa5970	hsa5600	hsa8503	hsa7305	hsa5295	hsa7040	hsa3456	hsa4792	hsa1432	hsa1540	hsa6772	hsa1435	hsa7046
hsa00053		hsa7363	hsa217	hsa54578	hsa219	hsa54600	hsa223	hsa10941	hsa9365	hsa7358	hsa2990	hsa54490	hsa501	hsa224	hsa7366	hsa7367	hsa79799	hsa54659	hsa54576	hsa54658	hsa10327	hsa9104
hsa00052		hsa8972	hsa3098	hsa2584	hsa2582	hsa57016	hsa5214	hsa80201	hsa8704	hsa2538	hsa7360	hsa57818	hsa2548	hsa231	hsa3906	hsa92579	hsa3938	hsa2592	hsa2720	hsa93432	hsa3099	hsa2645	hsa5236	hsa5211	hsa5213	hsa3101	hsa2717	hsa6476	hsa2683
hsa00280		hsa217	hsa3158	hsa35	hsa219	hsa223	hsa1738	hsa593	hsa3157	hsa587	hsa5095	hsa27034	hsa316	hsa38	hsa64064	hsa56922	hsa4329	hsa3712	hsa501	hsa64087	hsa224	hsa5096	hsa34	hsa18	hsa36	hsa39	hsa594	hsa549	hsa30	hsa586	hsa26275	hsa3030	hsa1629	hsa3155	hsa1962	hsa1892	hsa4594	hsa3032	hsa5019	hsa10449	hsa3028	hsa3033	hsa65985
hsa05170		hsa3440	hsa3134	hsa4893	hsa6500	hsa1174	hsa805	hsa3135	hsa5533	hsa23291	hsa1398	hsa85363	hsa355	hsa3449	hsa5530	hsa8451	hsa5335	hsa2784	hsa4776	hsa7186	hsa995	hsa8737	hsa3708	hsa6885	hsa10000	hsa801	hsa3441	hsa6892	hsa2787	hsa545	hsa3107	hsa5608	hsa8906	hsa5879	hsa2353	hsa2782	hsa5602	hsa5609	hsa2773	hsa9978	hsa6199	hsa5336	hsa5603	hsa841	hsa7189	hsa3654	hsa55970	hsa581	hsa91860	hsa2792	hsa567	hsa5578	hsa4772	hsa54205	hsa3105	hsa3442	hsa5534	hsa3133	hsa3452	hsa2771	hsa5582	hsa3845	hsa7133	hsa10053	hsa1147	hsa8065	hsa1642	hsa920	hsa8905	hsa3448	hsa917	hsa2475	hsa6923	hsa596	hsa3106	hsa7465	hsa200316	hsa2775	hsa5594	hsa810	hsa164	hsa3446	hsa684	hsa3443	hsa56924	hsa5532	hsa8945	hsa29110	hsa5063	hsa3725	hsa2788	hsa6921	hsa3709	hsa5606	hsa2786	hsa836	hsa7188	hsa5894	hsa2776	hsa10454	hsa5604	hsa2185	hsa5058	hsa9730	hsa5747	hsa891	hsa5062	hsa208	hsa6300	hsa472	hsa3661	hsa5293	hsa3451	hsa919	hsa2785	hsa3445	hsa3984	hsa4615	hsa572	hsa25939	hsa578	hsa5880	hsa598	hsa23118	hsa5829	hsa8517	hsa200315	hsa6890	hsa7852	hsa1111	hsa9133	hsa8450	hsa6891	hsa5290	hsa3444	hsa8454	hsa915	hsa5291	hsa60489	hsa983	hsa1234	hsa2791	hsa10298	hsa51764	hsa6198	hsa9582	hsa51806	hsa5881	hsa57144	hsa51135	hsa7132	hsa3439	hsa5605	hsa637	hsa3551	hsa2770	hsa5595	hsa2767	hsa5599	hsa7097	hsa27350	hsa4790	hsa5601	hsa207	hsa5296	hsa3265	hsa356	hsa9616	hsa7124	hsa1072	hsa5970	hsa2923	hsa162	hsa5600	hsa2783	hsa10681	hsa8772	hsa4775	hsa5295	hsa8503	hsa1399	hsa8717	hsa5579	hsa3456	hsa3447	hsa4792	hsa1432	hsa811	hsa808	hsa7099	hsa3985	hsa3710	hsa916	hsa842
hsa04916		hsa5330	hsa7299	hsa818	hsa4893	hsa7475	hsa805	hsa7976	hsa1857	hsa7480	hsa4286	hsa801	hsa7474	hsa1387	hsa7472	hsa8326	hsa5566	hsa2773	hsa7476	hsa108	hsa1906	hsa91860	hsa5578	hsa1910	hsa434	hsa8321	hsa5332	hsa2771	hsa5582	hsa5443	hsa1638	hsa3845	hsa2535	hsa8323	hsa8322	hsa2775	hsa5594	hsa7306	hsa810	hsa51384	hsa2778	hsa2033	hsa51176	hsa5568	hsa7473	hsa5894	hsa2776	hsa5604	hsa113	hsa64764	hsa5331	hsa3815	hsa8325	hsa1856	hsa1499	hsa54361	hsa107	hsa1855	hsa115	hsa1385	hsa10488	hsa7482	hsa90993	hsa23236	hsa81029	hsa7855	hsa11211	hsa51806	hsa5605	hsa7477	hsa2770	hsa5595	hsa114	hsa6932	hsa4254	hsa8324	hsa4157	hsa7481	hsa3265	hsa2932	hsa815	hsa5567	hsa7479	hsa5579	hsa816	hsa109	hsa83439	hsa808	hsa7471	hsa112	hsa6934
hsa04144		hsa3134	hsa81873	hsa3480	hsa27243	hsa5878	hsa27183	hsa2261	hsa9146	hsa8394	hsa3135	hsa50807	hsa11021	hsa1212	hsa23327	hsa2263	hsa1759	hsa3798	hsa10109	hsa64411	hsa6456	hsa8027	hsa9815	hsa10254	hsa378	hsa58513	hsa5869	hsa10095	hsa57180	hsa3303	hsa998	hsa3107	hsa7251	hsa2348	hsa10093	hsa8218	hsa116987	hsa3799	hsa387680	hsa157	hsa29082	hsa7456	hsa51652	hsa7189	hsa10552	hsa6714	hsa23527	hsa2264	hsa5338	hsa80230	hsa3105	hsa1213	hsa9266	hsa4734	hsa3133	hsa11059	hsa832	hsa10015	hsa6011	hsa51019	hsa1601	hsa55737	hsa375	hsa56904	hsa10617	hsa3305	hsa51100	hsa859	hsa3106	hsa25978	hsa5867	hsa55680	hsa5337	hsa6455	hsa79643	hsa23111	hsa119016	hsa2350	hsa10096	hsa2870	hsa26286	hsa9829	hsa274	hsa28964	hsa163	hsa84364	hsa1175	hsa8411	hsa23362	hsa51510	hsa80223	hsa3482	hsa2352	hsa10097	hsa11311	hsa8395	hsa8976	hsa8766	hsa7037	hsa10564	hsa3561	hsa22841	hsa1173	hsa116986	hsa5371	hsa387	hsa26052	hsa829	hsa9230	hsa7879	hsa6457	hsa10094	hsa9727	hsa9101	hsa1956	hsa9267	hsa57132	hsa858	hsa64750	hsa4088	hsa89853	hsa6643	hsa8724	hsa23325	hsa3559	hsa3577	hsa116985	hsa1211	hsa3560	hsa51324	hsa9372	hsa6642	hsa7852	hsa156	hsa2869	hsa23096	hsa9265	hsa440073	hsa55048	hsa55616	hsa408	hsa10565	hsa857	hsa51160	hsa5156	hsa29924	hsa4087	hsa4218	hsa60682	hsa8853	hsa58533	hsa23624	hsa50855	hsa116984	hsa868	hsa1234	hsa22905	hsa91782	hsa57403	hsa79720	hsa5119	hsa147179	hsa7048	hsa57154	hsa30844	hsa27128	hsa9765	hsa9525	hsa11031	hsa26056	hsa23550	hsa4193	hsa8723	hsa55738	hsa56288	hsa30846	hsa2868	hsa9798	hsa84612	hsa9135	hsa273	hsa2060	hsa377	hsa55040	hsa382	hsa253725	hsa83737	hsa26119	hsa3265	hsa830	hsa11267	hsa5662	hsa10193	hsa3579	hsa3800	hsa10938	hsa30845	hsa3306	hsa5590	hsa9897	hsa381	hsa3304	hsa867	hsa10092	hsa27131	hsa84440	hsa5868	hsa3312	hsa9744	hsa9559	hsa3949	hsa3310	hsa8729	hsa7046	hsa9922	hsa1785	hsa5584	hsa409	hsa23396	hsa161
hsa00350		hsa2184	hsa1621	hsa6898	hsa7299	hsa1638	hsa130	hsa314	hsa222	hsa128	hsa316	hsa4282	hsa2805	hsa2806	hsa131	hsa7306	hsa8639	hsa7054	hsa4128	hsa3081	hsa221	hsa2954	hsa7173	hsa125	hsa124	hsa3242	hsa126	hsa1312	hsa218	hsa5409	hsa1644	hsa4129
hsa04022		hsa5140	hsa5330	hsa5294	hsa5499	hsa491	hsa7416	hsa5533	hsa805	hsa10242	hsa140	hsa5350	hsa5530	hsa2626	hsa83447	hsa4776	hsa6093	hsa801	hsa10000	hsa3708	hsa478	hsa4624	hsa6722	hsa7225	hsa8660	hsa4881	hsa487	hsa477	hsa2773	hsa4625	hsa492	hsa108	hsa91860	hsa27345	hsa152	hsa4772	hsa8471	hsa5501	hsa1910	hsa488	hsa154	hsa5534	hsa6543	hsa5332	hsa2771	hsa2983	hsa3778	hsa23533	hsa490	hsa4879	hsa8654	hsa493	hsa5594	hsa3630	hsa810	hsa5581	hsa468	hsa5139	hsa5532	hsa481	hsa9569	hsa4878	hsa7419	hsa3709	hsa1259	hsa5894	hsa2776	hsa10672	hsa5593	hsa5604	hsa64764	hsa113	hsa5331	hsa776	hsa387	hsa624	hsa1909	hsa7417	hsa1386	hsa4208	hsa208	hsa107	hsa1258	hsa9586	hsa572	hsa5138	hsa115	hsa1385	hsa483	hsa10488	hsa4880	hsa1388	hsa2969	hsa291	hsa91807	hsa147	hsa476	hsa150	hsa90993	hsa4985	hsa23236	hsa2768	hsa4209	hsa5500	hsa2982	hsa4207	hsa3827	hsa51806	hsa3779	hsa5605	hsa489	hsa4846	hsa10105	hsa2770	hsa5595	hsa482	hsa146	hsa2767	hsa293	hsa5997	hsa23439	hsa114	hsa207	hsa2977	hsa4882	hsa4205	hsa9475	hsa27094	hsa151	hsa185	hsa3764	hsa6546	hsa10398	hsa4638	hsa4775	hsa109	hsa155	hsa3667	hsa7408	hsa5592	hsa292	hsa148	hsa775	hsa808	hsa4659	hsa778	hsa3643	hsa486	hsa134	hsa112	hsa779	hsa3710	hsa153
hsa00520		hsa2762	hsa1727	hsa3098	hsa2582	hsa2821	hsa2584	hsa1118	hsa80201	hsa29926	hsa7360	hsa6675	hsa10020	hsa8790	hsa5373	hsa5372	hsa7264	hsa91373	hsa7358	hsa51706	hsa10007	hsa55577	hsa51700	hsa27159	hsa54187	hsa3074	hsa80896	hsa2592	hsa80146	hsa51005	hsa51167	hsa3099	hsa4351	hsa9945	hsa5973	hsa29925	hsa5238	hsa2645	hsa5236	hsa55907	hsa3073	hsa3101	hsa2673
hsa04210		hsa4893	hsa7846	hsa1512	hsa1647	hsa355	hsa7185	hsa10376	hsa5414	hsa7186	hsa8737	hsa3708	hsa10000	hsa1508	hsa84823	hsa8722	hsa5366	hsa2353	hsa1509	hsa5602	hsa4803	hsa597	hsa4170	hsa841	hsa581	hsa54205	hsa4001	hsa1965	hsa10039	hsa3845	hsa331	hsa1147	hsa7278	hsa10912	hsa60	hsa596	hsa5594	hsa142	hsa1616	hsa468	hsa3562	hsa5783	hsa1439	hsa3725	hsa143	hsa3709	hsa8837	hsa1520	hsa84790	hsa836	hsa4000	hsa5894	hsa5604	hsa8795	hsa1521	hsa56616	hsa51807	hsa835	hsa10038	hsa208	hsa63970	hsa1514	hsa472	hsa5293	hsa332	hsa572	hsa578	hsa824	hsa7277	hsa598	hsa8517	hsa9131	hsa1075	hsa71	hsa27429	hsa823	hsa55367	hsa5290	hsa839	hsa1676	hsa1649	hsa2081	hsa5291	hsa840	hsa7157	hsa2021	hsa4217	hsa8739	hsa4616	hsa3563	hsa7132	hsa5605	hsa637	hsa3551	hsa4914	hsa1515	hsa5595	hsa9020	hsa1519	hsa5599	hsa5170	hsa3002	hsa843	hsa4790	hsa5601	hsa207	hsa1677	hsa1522	hsa6709	hsa5551	hsa5296	hsa1513	hsa3265	hsa10018	hsa356	hsa7124	hsa5970	hsa27113	hsa79861	hsa9451	hsa329	hsa8772	hsa5295	hsa8503	hsa8717	hsa6708	hsa8743	hsa4792	hsa317	hsa3710	hsa842	hsa330
hsa04064		hsa79092	hsa695	hsa6363	hsa1647	hsa10913	hsa148022	hsa5335	hsa7185	hsa6387	hsa7412	hsa7186	hsa959	hsa8737	hsa6885	hsa4791	hsa51588	hsa597	hsa8792	hsa2919	hsa5336	hsa7189	hsa3654	hsa1896	hsa10892	hsa353376	hsa5743	hsa27040	hsa5328	hsa3932	hsa1459	hsa331	hsa1147	hsa10912	hsa3383	hsa6351	hsa596	hsa7128	hsa3553	hsa142	hsa3576	hsa8600	hsa8837	hsa3929	hsa7188	hsa10454	hsa6366	hsa8915	hsa958	hsa472	hsa4050	hsa4615	hsa4049	hsa1457	hsa598	hsa23118	hsa8517	hsa1460	hsa5971	hsa55367	hsa7706	hsa3554	hsa60401	hsa7187	hsa5588	hsa23085	hsa7329	hsa51135	hsa29760	hsa23643	hsa4616	hsa6850	hsa7132	hsa3551	hsa2921	hsa9020	hsa23586	hsa2920	hsa4790	hsa4055	hsa6357	hsa4067	hsa7124	hsa5970	hsa7535	hsa329	hsa5579	hsa8717	hsa4792	hsa929	hsa8740	hsa7099	hsa29775	hsa1540	hsa330
hsa00220		hsa384	hsa445	hsa2747	hsa2744	hsa383	hsa1373	hsa2805	hsa2806	hsa4843	hsa27165	hsa95	hsa2875	hsa4842	hsa5009	hsa2746	hsa435	hsa2752	hsa4846
hsa00030		hsa25796	hsa8789	hsa8277	hsa5214	hsa2821	hsa2203	hsa6120	hsa7086	hsa2539	hsa229	hsa22934	hsa9563	hsa5631	hsa51071	hsa64080	hsa5226	hsa5634	hsa226	hsa5236	hsa5211	hsa221823	hsa5213	hsa6888	hsa230	hsa9104
hsa04060		hsa3605	hsa8771	hsa3440	hsa1233	hsa6354	hsa3578	hsa3552	hsa6363	hsa5196	hsa658	hsa944	hsa355	hsa6368	hsa93	hsa3449	hsa3467	hsa3601	hsa10850	hsa269	hsa7066	hsa3596	hsa10913	hsa6359	hsa1489	hsa6387	hsa3598	hsa4804	hsa959	hsa3441	hsa3977	hsa55801	hsa8200	hsa1441	hsa2057	hsa3588	hsa6369	hsa3566	hsa3575	hsa3953	hsa8995	hsa650	hsa4803	hsa8809	hsa7042	hsa8792	hsa1270	hsa2919	hsa1232	hsa3574	hsa3565	hsa8793	hsa2660	hsa1230	hsa3604	hsa1896	hsa3458	hsa3570	hsa6360	hsa7043	hsa23529	hsa3597	hsa7850	hsa3442	hsa6373	hsa3452	hsa58985	hsa8764	hsa1436	hsa7133	hsa608	hsa9210	hsa3454	hsa27178	hsa920	hsa6364	hsa268	hsa3448	hsa6372	hsa353500	hsa3600	hsa50616	hsa6351	hsa2688	hsa939	hsa4838	hsa7292	hsa6367	hsa3625	hsa8808	hsa3446	hsa51561	hsa6376	hsa3553	hsa3562	hsa1439	hsa3443	hsa3557	hsa90	hsa8718	hsa9173	hsa1235	hsa3576	hsa8600	hsa3569	hsa3594	hsa5008	hsa2661	hsa6370	hsa970	hsa2657	hsa10803	hsa56300	hsa3581	hsa8795	hsa3561	hsa10148	hsa7293	hsa6366	hsa2833	hsa8741	hsa6348	hsa26525	hsa3568	hsa6356	hsa9466	hsa6375	hsa91	hsa6355	hsa958	hsa3952	hsa5473	hsa4050	hsa3589	hsa3451	hsa3572	hsa3445	hsa1442	hsa92	hsa3577	hsa3559	hsa3590	hsa11009	hsa53832	hsa654	hsa4049	hsa3560	hsa1524	hsa64806	hsa51330	hsa2662	hsa6346	hsa6362	hsa6352	hsa7852	hsa55540	hsa2658	hsa6347	hsa3567	hsa729230	hsa9547	hsa10663	hsa3455	hsa3444	hsa2689	hsa3554	hsa1437	hsa60401	hsa3627	hsa1234	hsa2829	hsa94	hsa653	hsa90865	hsa50615	hsa3587	hsa651	hsa23765	hsa7048	hsa9966	hsa8807	hsa2690	hsa9573	hsa655	hsa3563	hsa7132	hsa1237	hsa3439	hsa9235	hsa5197	hsa4982	hsa27302	hsa2921	hsa3460	hsa57007	hsa27242	hsa10563	hsa1440	hsa3556	hsa5618	hsa2920	hsa656	hsa1271	hsa657	hsa4055	hsa3624	hsa3603	hsa3592	hsa6357	hsa3586	hsa8744	hsa29949	hsa8742	hsa23495	hsa6846	hsa2826	hsa27190	hsa3459	hsa356	hsa7124	hsa3606	hsa6358	hsa1443	hsa83729	hsa4352	hsa3579	hsa4283	hsa84818	hsa51554	hsa652	hsa10220	hsa7040	hsa3456	hsa1438	hsa3595	hsa2056	hsa3976	hsa3447	hsa8743	hsa943	hsa59067	hsa6374	hsa1236	hsa3623	hsa9518	hsa9180	hsa8740	hsa5617	hsa64109	hsa643	hsa6361	hsa7046	hsa8794	hsa3626	hsa1435	hsa659	hsa27179	hsa3593	hsa3558
hsa04061		hsa1233	hsa6354	hsa6363	hsa5196	hsa6368	hsa10850	hsa6359	hsa6387	hsa3588	hsa6369	hsa8809	hsa2919	hsa1232	hsa8793	hsa3570	hsa1230	hsa6360	hsa6373	hsa58985	hsa8764	hsa1436	hsa7133	hsa27178	hsa6364	hsa6372	hsa6351	hsa6367	hsa6376	hsa1235	hsa3576	hsa3569	hsa6370	hsa10803	hsa8795	hsa3561	hsa6366	hsa2833	hsa6348	hsa6356	hsa6375	hsa6355	hsa5473	hsa3572	hsa3559	hsa3577	hsa11009	hsa53832	hsa4049	hsa3560	hsa1524	hsa6346	hsa6362	hsa6352	hsa7852	hsa6347	hsa729230	hsa9547	hsa3627	hsa1234	hsa2829	hsa3587	hsa8807	hsa1237	hsa7132	hsa5197	hsa2921	hsa57007	hsa10563	hsa2920	hsa4055	hsa6357	hsa3586	hsa29949	hsa2826	hsa6846	hsa7124	hsa3606	hsa6358	hsa3579	hsa4283	hsa51554	hsa8743	hsa6374	hsa1236	hsa8740	hsa643	hsa6361	hsa8794	hsa3558	hsa1435
hsa04218		hsa1029	hsa10111	hsa3134	hsa5499	hsa7416	hsa4893	hsa3552	hsa1978	hsa2308	hsa5533	hsa805	hsa3135	hsa23291	hsa1647	hsa5530	hsa2626	hsa83447	hsa4776	hsa7249	hsa1021	hsa801	hsa10000	hsa3708	hsa1871	hsa545	hsa3107	hsa5608	hsa55957	hsa10758	hsa7042	hsa6237	hsa678	hsa5603	hsa91860	hsa6009	hsa7043	hsa4772	hsa5501	hsa4605	hsa3105	hsa5534	hsa1030	hsa3133	hsa993	hsa3845	hsa9134	hsa10912	hsa22800	hsa4361	hsa2113	hsa4609	hsa5481	hsa2475	hsa3106	hsa1869	hsa5594	hsa810	hsa1870	hsa5532	hsa8945	hsa5925	hsa3576	hsa7419	hsa3709	hsa5606	hsa595	hsa204851	hsa3569	hsa890	hsa5894	hsa5934	hsa5604	hsa8900	hsa5054	hsa59341	hsa776	hsa2309	hsa7417	hsa1017	hsa891	hsa208	hsa6300	hsa472	hsa5293	hsa5933	hsa4088	hsa894	hsa7248	hsa824	hsa291	hsa898	hsa1111	hsa896	hsa4087	hsa9133	hsa823	hsa3486	hsa5290	hsa2305	hsa5500	hsa5291	hsa1019	hsa983	hsa5810	hsa51806	hsa7157	hsa3364	hsa1026	hsa1874	hsa7048	hsa9261	hsa4616	hsa5605	hsa4193	hsa5928	hsa5728	hsa4683	hsa5595	hsa293	hsa677	hsa1875	hsa4790	hsa8878	hsa207	hsa11200	hsa5296	hsa3265	hsa5883	hsa28996	hsa5970	hsa3805	hsa5600	hsa4775	hsa5295	hsa10114	hsa8503	hsa7040	hsa23411	hsa292	hsa1432	hsa808	hsa3710	hsa7046	hsa22808
hsa04672		hsa958	hsa3695	hsa3676	hsa9020	hsa608	hsa29851	hsa57379	hsa4055	hsa3600	hsa3601	hsa3586	hsa23308	hsa7852	hsa942	hsa6387	hsa23495	hsa2826	hsa3108	hsa959	hsa3567	hsa3117	hsa3119	hsa7040	hsa8174	hsa3113	hsa3109	hsa3569	hsa6370	hsa3565	hsa10803	hsa3112	hsa3122	hsa3126	hsa3111	hsa940	hsa3115	hsa3127	hsa5284	hsa8741	hsa3558	hsa3123	hsa941
hsa04725		hsa5330	hsa5294	hsa1141	hsa818	hsa4893	hsa3759	hsa3763	hsa60482	hsa2784	hsa10000	hsa3708	hsa2787	hsa814	hsa774	hsa43	hsa3770	hsa2353	hsa2782	hsa5566	hsa2773	hsa108	hsa55970	hsa3786	hsa2792	hsa5578	hsa1129	hsa1137	hsa5332	hsa2771	hsa5582	hsa3717	hsa3845	hsa23533	hsa596	hsa2775	hsa5594	hsa468	hsa1139	hsa1103	hsa2788	hsa3709	hsa5568	hsa2786	hsa5604	hsa2776	hsa3785	hsa113	hsa64764	hsa5331	hsa776	hsa9132	hsa208	hsa107	hsa5293	hsa9586	hsa2785	hsa115	hsa1385	hsa10488	hsa6572	hsa90993	hsa23236	hsa1136	hsa1132	hsa5290	hsa5291	hsa3760	hsa2791	hsa51764	hsa2770	hsa5595	hsa2767	hsa3761	hsa114	hsa207	hsa2534	hsa5296	hsa3265	hsa815	hsa773	hsa2783	hsa10681	hsa1133	hsa5567	hsa816	hsa5295	hsa8503	hsa5579	hsa109	hsa1143	hsa1131	hsa775	hsa8973	hsa778	hsa779	hsa112	hsa3710	hsa3768	hsa3784
hsa03420		hsa5887	hsa5427	hsa5426	hsa2068	hsa5984	hsa1022	hsa2067	hsa2073	hsa5425	hsa1642	hsa1643	hsa5985	hsa5981	hsa8451	hsa7508	hsa6117	hsa1161	hsa57804	hsa8450	hsa5983	hsa4331	hsa2071	hsa6119	hsa5424	hsa404672	hsa5111	hsa2074	hsa902	hsa2967	hsa7507	hsa2968	hsa5982	hsa9978	hsa2072	hsa29935	hsa54107	hsa10714	hsa6118	hsa2965	hsa1069	hsa5886	hsa3978	hsa2966
hsa05163		hsa1029	hsa5731	hsa5734	hsa5330	hsa3440	hsa3134	hsa4893	hsa1978	hsa5533	hsa805	hsa3135	hsa1398	hsa6667	hsa2002	hsa355	hsa3449	hsa5732	hsa5530	hsa2784	hsa4776	hsa6387	hsa6093	hsa7249	hsa1021	hsa7186	hsa801	hsa8737	hsa3708	hsa10000	hsa1871	hsa5733	hsa3441	hsa6892	hsa2787	hsa3107	hsa3588	hsa5608	hsa5879	hsa2782	hsa5566	hsa2773	hsa1232	hsa6199	hsa5603	hsa841	hsa1230	hsa3570	hsa108	hsa55970	hsa581	hsa6714	hsa91860	hsa6009	hsa2792	hsa567	hsa4772	hsa54205	hsa5578	hsa5743	hsa3105	hsa3442	hsa5534	hsa3133	hsa3452	hsa3716	hsa3685	hsa5332	hsa2771	hsa5582	hsa3845	hsa1147	hsa4609	hsa3448	hsa2475	hsa6351	hsa3106	hsa1869	hsa2775	hsa5594	hsa810	hsa1870	hsa3553	hsa3446	hsa468	hsa6376	hsa3690	hsa3443	hsa5532	hsa29110	hsa6774	hsa5925	hsa3576	hsa2788	hsa2778	hsa3709	hsa595	hsa5568	hsa3569	hsa2786	hsa836	hsa7188	hsa5894	hsa2776	hsa10672	hsa5604	hsa113	hsa64764	hsa2185	hsa5331	hsa5747	hsa387	hsa6348	hsa1386	hsa208	hsa1499	hsa6300	hsa1956	hsa3661	hsa107	hsa9586	hsa5293	hsa3451	hsa2785	hsa3445	hsa115	hsa578	hsa5880	hsa7248	hsa1385	hsa10488	hsa11214	hsa1388	hsa5829	hsa8517	hsa6890	hsa6352	hsa7852	hsa90993	hsa6347	hsa23236	hsa2768	hsa5156	hsa6891	hsa5290	hsa3444	hsa3554	hsa5291	hsa1234	hsa6655	hsa2791	hsa2885	hsa51764	hsa6198	hsa51806	hsa5881	hsa9138	hsa1026	hsa7157	hsa3587	hsa9826	hsa7132	hsa3439	hsa5605	hsa7422	hsa637	hsa3551	hsa4193	hsa2770	hsa5595	hsa2767	hsa114	hsa4790	hsa207	hsa5296	hsa23365	hsa9475	hsa3265	hsa356	hsa7124	hsa5970	hsa2932	hsa2923	hsa3579	hsa5600	hsa2783	hsa10681	hsa5567	hsa8772	hsa4775	hsa5295	hsa1399	hsa8503	hsa8717	hsa109	hsa3456	hsa3447	hsa6654	hsa4792	hsa1432	hsa811	hsa808	hsa112	hsa3710	hsa5579	hsa842	hsa1019
hsa04330		hsa6868	hsa1488	hsa55534	hsa1855	hsa7089	hsa23385	hsa4853	hsa3065	hsa4242	hsa196403	hsa55851	hsa3955	hsa26508	hsa5986	hsa5664	hsa1857	hsa7088	hsa3066	hsa171558	hsa3516	hsa4854	hsa1487	hsa182	hsa23493	hsa22938	hsa9612	hsa1387	hsa8850	hsa23220	hsa11317	hsa3714	hsa2033	hsa9794	hsa7091	hsa79816	hsa4851	hsa9541	hsa8650	hsa51107	hsa3280	hsa5663	hsa7090	hsa23462	hsa10683	hsa1856	hsa4855	hsa2648	hsa113878	hsa83464	hsa6310
hsa05169		hsa695	hsa3440	hsa3134	hsa5701	hsa3135	hsa10213	hsa1643	hsa6773	hsa1647	hsa864	hsa355	hsa3449	hsa3718	hsa3066	hsa3516	hsa3108	hsa1021	hsa7186	hsa3441	hsa8737	hsa6885	hsa10379	hsa10000	hsa1871	hsa6892	hsa4791	hsa5704	hsa3107	hsa5608	hsa5879	hsa5602	hsa5609	hsa3113	hsa5717	hsa5336	hsa5603	hsa841	hsa7189	hsa3654	hsa567	hsa581	hsa54205	hsa3105	hsa9636	hsa1380	hsa5719	hsa4734	hsa3442	hsa3133	hsa3452	hsa3716	hsa3665	hsa9641	hsa1147	hsa7297	hsa9134	hsa10912	hsa4609	hsa3454	hsa3448	hsa917	hsa3383	hsa2208	hsa596	hsa3106	hsa1869	hsa1870	hsa7128	hsa3446	hsa22938	hsa3443	hsa930	hsa29110	hsa6774	hsa5705	hsa3725	hsa5925	hsa11317	hsa5606	hsa6416	hsa595	hsa3569	hsa836	hsa7188	hsa890	hsa10454	hsa8900	hsa3280	hsa57506	hsa1027	hsa3111	hsa3127	hsa9861	hsa1017	hsa3123	hsa208	hsa958	hsa6300	hsa3661	hsa5293	hsa3451	hsa919	hsa7431	hsa11047	hsa3445	hsa5713	hsa956	hsa4615	hsa894	hsa578	hsa5718	hsa3065	hsa23118	hsa8517	hsa79685	hsa6890	hsa898	hsa960	hsa7979	hsa896	hsa3117	hsa9612	hsa5971	hsa6502	hsa6891	hsa3455	hsa5290	hsa3444	hsa5610	hsa4939	hsa5709	hsa915	hsa5708	hsa5291	hsa4938	hsa3627	hsa7187	hsa7157	hsa1026	hsa3126	hsa51135	hsa7874	hsa29760	hsa4616	hsa3115	hsa4794	hsa6850	hsa5714	hsa3439	hsa637	hsa3551	hsa4193	hsa9020	hsa23586	hsa5599	hsa965	hsa5700	hsa7097	hsa4940	hsa4790	hsa5601	hsa207	hsa4067	hsa5296	hsa10018	hsa7124	hsa5710	hsa5970	hsa8819	hsa2923	hsa5600	hsa3119	hsa8772	hsa5295	hsa8503	hsa953	hsa8717	hsa3456	hsa4793	hsa5707	hsa3109	hsa3447	hsa4792	hsa1432	hsa811	hsa5706	hsa9541	hsa317	hsa3112	hsa3122	hsa3683	hsa5702	hsa916	hsa6772	hsa842	hsa1019
hsa05216		hsa1499	hsa5468	hsa10342	hsa4914	hsa8030	hsa999	hsa5595	hsa3845	hsa4893	hsa10912	hsa578	hsa7175	hsa6932	hsa4609	hsa1643	hsa1647	hsa5605	hsa6257	hsa5594	hsa3265	hsa6256	hsa5979	hsa595	hsa51176	hsa8031	hsa83439	hsa6258	hsa5604	hsa7849	hsa581	hsa7157	hsa1026	hsa7170	hsa4616	hsa6934	hsa673
hsa04742		hsa9177	hsa2555	hsa5330	hsa9568	hsa2911	hsa50839	hsa2550	hsa50832	hsa10021	hsa2557	hsa2784	hsa2914	hsa5024	hsa40	hsa5566	hsa3355	hsa3352	hsa3350	hsa5332	hsa8645	hsa50831	hsa6338	hsa5153	hsa3351	hsa6340	hsa954	hsa5568	hsa50838	hsa5331	hsa5136	hsa2558	hsa346562	hsa6335	hsa6337	hsa5137	hsa9033	hsa23236	hsa50837	hsa51764	hsa6326	hsa22953	hsa50834	hsa2556	hsa3354	hsa5030	hsa114	hsa50835	hsa5028	hsa2554	hsa50836	hsa6328	hsa773	hsa5567	hsa2559	hsa3359	hsa1131	hsa775	hsa50833	hsa112	hsa3710	hsa50840
hsa05110		hsa10952	hsa6558	hsa11015	hsa525	hsa9296	hsa534	hsa29927	hsa527	hsa11014	hsa9414	hsa115	hsa55176	hsa7082	hsa9550	hsa529	hsa375	hsa60	hsa51382	hsa23545	hsa528	hsa9114	hsa10945	hsa10312	hsa537	hsa5335	hsa71	hsa9601	hsa30001	hsa5567	hsa535	hsa109	hsa2778	hsa5566	hsa5568	hsa1080	hsa523	hsa526	hsa5336	hsa23480	hsa5578	hsa8992	hsa50617	hsa51606	hsa533	hsa155066	hsa245973	hsa3784
hsa05164		hsa3440	hsa29107	hsa5644	hsa7416	hsa7098	hsa3552	hsa4928	hsa64499	hsa8106	hsa6773	hsa355	hsa3449	hsa834	hsa5645	hsa148022	hsa83447	hsa5611	hsa3108	hsa1021	hsa3441	hsa10000	hsa10379	hsa10898	hsa1387	hsa3337	hsa5646	hsa3113	hsa56000	hsa3458	hsa841	hsa581	hsa5578	hsa54205	hsa1965	hsa3442	hsa3452	hsa3716	hsa3665	hsa3717	hsa9641	hsa2224	hsa1147	hsa7297	hsa3838	hsa3454	hsa4261	hsa60	hsa3448	hsa3383	hsa114548	hsa5594	hsa3836	hsa3553	hsa3446	hsa23633	hsa3443	hsa29110	hsa3576	hsa2033	hsa3569	hsa836	hsa5894	hsa5604	hsa57506	hsa8766	hsa8795	hsa29108	hsa5371	hsa3111	hsa3127	hsa9230	hsa3123	hsa208	hsa56001	hsa3661	hsa5293	hsa3451	hsa5340	hsa51284	hsa3445	hsa4615	hsa578	hsa8517	hsa6041	hsa291	hsa6352	hsa9407	hsa71	hsa6347	hsa7514	hsa896	hsa3117	hsa7706	hsa5290	hsa3455	hsa3444	hsa23430	hsa4939	hsa10482	hsa91543	hsa5610	hsa5291	hsa4938	hsa3627	hsa8480	hsa7187	hsa90865	hsa4600	hsa3126	hsa51135	hsa3841	hsa7177	hsa3115	hsa55916	hsa7132	hsa3439	hsa5605	hsa637	hsa9021	hsa3551	hsa3460	hsa11100	hsa56649	hsa5595	hsa23586	hsa293	hsa4940	hsa4790	hsa207	hsa3592	hsa5296	hsa356	hsa3459	hsa7124	hsa5970	hsa3606	hsa3119	hsa5579	hsa8772	hsa5295	hsa8503	hsa8717	hsa3456	hsa4793	hsa10241	hsa3109	hsa3447	hsa103	hsa8743	hsa4792	hsa292	hsa7113	hsa4599	hsa317	hsa7099	hsa3112	hsa3122	hsa79671	hsa6772	hsa842	hsa64135	hsa1019	hsa3593
hsa04740		hsa26532	hsa10798	hsa805	hsa442186	hsa2782	hsa5566	hsa4995	hsa442194	hsa6543	hsa7932	hsa81696	hsa26692	hsa26333	hsa5153	hsa8387	hsa81697	hsa408	hsa4993	hsa51764	hsa26211	hsa6546	hsa816	hsa5592	hsa808	hsa26538	hsa26707	hsa818	hsa26716	hsa26189	hsa801	hsa26476	hsa4994	hsa810	hsa8390	hsa8388	hsa26664	hsa5136	hsa5137	hsa4992	hsa51806	hsa5997	hsa5567	hsa109	hsa26529	hsa8590	hsa23538	hsa26648	hsa135948	hsa157	hsa91860	hsa3000	hsa2788	hsa83988	hsa5593	hsa4991	hsa1261	hsa57101	hsa8383	hsa26531	hsa56656	hsa2774	hsa81285	hsa26539	hsa26658	hsa390892	hsa5568	hsa8392	hsa1258	hsa5138	hsa156	hsa653166	hsa26659	hsa26212	hsa815	hsa81797	hsa409
hsa05212		hsa1029	hsa3716	hsa1956	hsa208	hsa3551	hsa5293	hsa7039	hsa4089	hsa4088	hsa5595	hsa3845	hsa572	hsa1147	hsa5599	hsa10912	hsa578	hsa5880	hsa5601	hsa4790	hsa207	hsa598	hsa1643	hsa2475	hsa8517	hsa1647	hsa9459	hsa5900	hsa5296	hsa1869	hsa5594	hsa1870	hsa5337	hsa5898	hsa675	hsa5970	hsa5888	hsa10000	hsa1871	hsa4087	hsa1021	hsa1950	hsa369	hsa998	hsa10928	hsa6774	hsa5925	hsa7040	hsa5290	hsa5295	hsa8503	hsa5879	hsa595	hsa5602	hsa1019	hsa5291	hsa7042	hsa6199	hsa5894	hsa5604	hsa6198	hsa581	hsa7157	hsa7043	hsa5881	hsa1026	hsa5338	hsa7048	hsa2064	hsa4616	hsa842	hsa6772	hsa7046	hsa673	hsa5899	hsa7422
hsa05213		hsa208	hsa1499	hsa1956	hsa5293	hsa5728	hsa999	hsa5595	hsa3845	hsa4893	hsa572	hsa29119	hsa10912	hsa578	hsa5170	hsa6932	hsa4609	hsa207	hsa2002	hsa1643	hsa1647	hsa4292	hsa5605	hsa3611	hsa5296	hsa5594	hsa3265	hsa10297	hsa2932	hsa10000	hsa2309	hsa1950	hsa369	hsa5290	hsa5295	hsa8503	hsa595	hsa51176	hsa8312	hsa5291	hsa83439	hsa1495	hsa6654	hsa324	hsa5894	hsa5604	hsa6655	hsa2885	hsa581	hsa7157	hsa1026	hsa2064	hsa4616	hsa842	hsa6934	hsa1496	hsa673
hsa05210		hsa4893	hsa1643	hsa1647	hsa4292	hsa10000	hsa4436	hsa5366	hsa5879	hsa2353	hsa5602	hsa7042	hsa6199	hsa581	hsa7043	hsa54205	hsa2069	hsa3845	hsa10912	hsa4609	hsa2475	hsa596	hsa5594	hsa1950	hsa3725	hsa4437	hsa595	hsa51176	hsa836	hsa5894	hsa5604	hsa387	hsa208	hsa1499	hsa7039	hsa1956	hsa5293	hsa4088	hsa4089	hsa332	hsa572	hsa578	hsa5880	hsa2956	hsa1630	hsa10297	hsa5898	hsa4087	hsa369	hsa26060	hsa5290	hsa5291	hsa6655	hsa2885	hsa6198	hsa5881	hsa7157	hsa1026	hsa7048	hsa4616	hsa5605	hsa673	hsa5595	hsa5599	hsa6932	hsa5601	hsa207	hsa5296	hsa5900	hsa3265	hsa10018	hsa2932	hsa27113	hsa5295	hsa8503	hsa7040	hsa8312	hsa83439	hsa6654	hsa324	hsa374	hsa842	hsa6934	hsa7046	hsa5899
hsa04744		hsa1258	hsa6011	hsa2978	hsa805	hsa3000	hsa6010	hsa810	hsa801	hsa8787	hsa2780	hsa2979	hsa6295	hsa2782	hsa5148	hsa5957	hsa9187	hsa1259	hsa2779	hsa808	hsa5158	hsa51806	hsa91860	hsa2792	hsa5145	hsa2986
hsa04721		hsa9296	hsa529	hsa23545	hsa1212	hsa1759	hsa6570	hsa6512	hsa6844	hsa774	hsa6530	hsa5864	hsa8218	hsa9152	hsa594855	hsa8992	hsa51606	hsa1213	hsa10497	hsa2054	hsa534	hsa6534	hsa6812	hsa6532	hsa9114	hsa10312	hsa6538	hsa6857	hsa23025	hsa8775	hsa535	hsa6529	hsa163	hsa1175	hsa4905	hsa6536	hsa1173	hsa50617	hsa26052	hsa22999	hsa155066	hsa245973	hsa6531	hsa527	hsa1211	hsa6804	hsa9550	hsa528	hsa6809	hsa6540	hsa6507	hsa6572	hsa6506	hsa6616	hsa6511	hsa525	hsa57084	hsa51382	hsa10814	hsa6571	hsa773	hsa6505	hsa523	hsa526	hsa57030	hsa1785	hsa533	hsa161	hsa6539
hsa04150		hsa79109	hsa3480	hsa9296	hsa4893	hsa1978	hsa9894	hsa7475	hsa529	hsa9470	hsa6194	hsa7976	hsa1857	hsa7480	hsa54541	hsa7249	hsa201163	hsa10000	hsa5563	hsa7474	hsa6396	hsa1975	hsa7472	hsa8326	hsa6199	hsa7476	hsa2887	hsa6009	hsa5578	hsa51606	hsa8321	hsa5582	hsa534	hsa3845	hsa2535	hsa1147	hsa8323	hsa2475	hsa8322	hsa5594	hsa3630	hsa4040	hsa51384	hsa6520	hsa6446	hsa6196	hsa6249	hsa7473	hsa5894	hsa5604	hsa55615	hsa9663	hsa8325	hsa23175	hsa64798	hsa9675	hsa387	hsa1856	hsa10670	hsa245973	hsa208	hsa54361	hsa10641	hsa5293	hsa10325	hsa1855	hsa4041	hsa54468	hsa7248	hsa9550	hsa51719	hsa528	hsa81929	hsa8140	hsa64121	hsa58528	hsa7482	hsa79726	hsa6502	hsa5290	hsa81029	hsa27330	hsa28956	hsa7855	hsa5291	hsa6794	hsa11211	hsa6655	hsa9706	hsa2885	hsa6198	hsa6195	hsa8131	hsa8408	hsa92335	hsa673	hsa7477	hsa7132	hsa5605	hsa3551	hsa5728	hsa525	hsa5595	hsa5170	hsa51382	hsa207	hsa8324	hsa81617	hsa10542	hsa7481	hsa5562	hsa5296	hsa64223	hsa3265	hsa7124	hsa2932	hsa7479	hsa5579	hsa5295	hsa8503	hsa9681	hsa3667	hsa8649	hsa523	hsa6654	hsa526	hsa3479	hsa6197	hsa3643	hsa1977	hsa7471
hsa04919		hsa9969	hsa5330	hsa1733	hsa5214	hsa4893	hsa2308	hsa5469	hsa3091	hsa5350	hsa2626	hsa5335	hsa3066	hsa7249	hsa117247	hsa6256	hsa10000	hsa478	hsa1387	hsa4624	hsa9862	hsa9882	hsa5566	hsa487	hsa477	hsa7068	hsa4625	hsa5336	hsa10025	hsa6714	hsa6009	hsa5578	hsa488	hsa4855	hsa10499	hsa3685	hsa5332	hsa5582	hsa3845	hsa4609	hsa4853	hsa29079	hsa5333	hsa60	hsa2475	hsa6257	hsa9440	hsa5594	hsa4854	hsa3690	hsa481	hsa8850	hsa1735	hsa2033	hsa595	hsa5568	hsa6258	hsa5208	hsa5894	hsa5604	hsa4851	hsa5331	hsa5211	hsa5213	hsa23389	hsa208	hsa1499	hsa54361	hsa2099	hsa53919	hsa5293	hsa572	hsa1734	hsa6513	hsa8648	hsa483	hsa3065	hsa476	hsa9442	hsa71	hsa23236	hsa5290	hsa5291	hsa7157	hsa2648	hsa9968	hsa5605	hsa489	hsa6567	hsa4193	hsa6548	hsa5595	hsa482	hsa10231	hsa23439	hsa5170	hsa207	hsa7067	hsa8202	hsa5296	hsa3265	hsa2932	hsa9282	hsa5567	hsa5579	hsa652	hsa5295	hsa8503	hsa1827	hsa8841	hsa9611	hsa486	hsa51196	hsa6772	hsa842
hsa00630		hsa275	hsa50	hsa51179	hsa48	hsa54363	hsa1738	hsa6472	hsa9380	hsa81888	hsa5095	hsa38	hsa4190	hsa2653	hsa847	hsa5096	hsa39	hsa189	hsa283871	hsa4594	hsa6470	hsa4191	hsa1431	hsa2731	hsa2752
hsa04723		hsa2555	hsa5330	hsa3762	hsa2911	hsa2891	hsa57406	hsa3765	hsa3763	hsa56901	hsa4700	hsa2557	hsa4710	hsa2784	hsa2570	hsa51079	hsa3708	hsa4728	hsa2787	hsa774	hsa4707	hsa2782	hsa5566	hsa5602	hsa4706	hsa2773	hsa5603	hsa374291	hsa108	hsa55970	hsa4711	hsa2792	hsa5578	hsa5743	hsa4695	hsa2915	hsa2892	hsa4718	hsa5332	hsa2771	hsa5582	hsa4719	hsa4726	hsa4725	hsa2566	hsa2775	hsa5594	hsa4714	hsa2788	hsa3709	hsa11343	hsa5568	hsa2786	hsa2776	hsa113	hsa5331	hsa776	hsa4694	hsa22999	hsa2558	hsa6300	hsa107	hsa2564	hsa2785	hsa4705	hsa115	hsa4722	hsa4701	hsa2166	hsa2890	hsa23236	hsa2568	hsa4709	hsa4717	hsa3760	hsa747	hsa4698	hsa4713	hsa2791	hsa2893	hsa51764	hsa4702	hsa2567	hsa4697	hsa2556	hsa2561	hsa4729	hsa2770	hsa4696	hsa5595	hsa1268	hsa57084	hsa5599	hsa114	hsa4708	hsa4704	hsa5601	hsa2562	hsa2554	hsa2569	hsa4723	hsa4712	hsa2563	hsa5600	hsa773	hsa2783	hsa10681	hsa5567	hsa5579	hsa2559	hsa55879	hsa109	hsa4720	hsa1432	hsa4724	hsa775	hsa57030	hsa778	hsa54539	hsa779	hsa112	hsa2560	hsa3710
hsa00040		hsa7363	hsa54578	hsa54600	hsa57016	hsa9942	hsa7360	hsa6120	hsa231	hsa10941	hsa9365	hsa51084	hsa7358	hsa2990	hsa54490	hsa6652	hsa7366	hsa7367	hsa79799	hsa51181	hsa54659	hsa54576	hsa54658	hsa10327
hsa05161		hsa3440	hsa4893	hsa7098	hsa4318	hsa1643	hsa2002	hsa6773	hsa355	hsa3449	hsa3718	hsa148022	hsa4776	hsa3441	hsa10000	hsa6885	hsa1871	hsa1387	hsa5608	hsa2353	hsa5602	hsa1654	hsa5609	hsa7042	hsa5603	hsa841	hsa7189	hsa3654	hsa581	hsa6714	hsa353376	hsa7043	hsa5578	hsa4772	hsa54205	hsa3442	hsa3452	hsa3716	hsa3665	hsa5582	hsa6776	hsa3717	hsa3845	hsa9641	hsa1147	hsa7297	hsa9134	hsa4609	hsa3454	hsa1642	hsa3448	hsa596	hsa537	hsa1869	hsa5594	hsa1870	hsa3446	hsa468	hsa3443	hsa29110	hsa6774	hsa3725	hsa6775	hsa5925	hsa3576	hsa7419	hsa6416	hsa5606	hsa2033	hsa3569	hsa836	hsa890	hsa5894	hsa5604	hsa10454	hsa64764	hsa8900	hsa7534	hsa2185	hsa57506	hsa1959	hsa7529	hsa10971	hsa1386	hsa1017	hsa208	hsa6300	hsa3661	hsa5293	hsa9586	hsa3451	hsa4089	hsa4088	hsa332	hsa3445	hsa4615	hsa572	hsa1385	hsa10488	hsa6554	hsa23118	hsa1388	hsa8517	hsa898	hsa90993	hsa369	hsa5290	hsa3444	hsa5111	hsa5291	hsa6655	hsa2885	hsa7187	hsa7157	hsa1026	hsa51135	hsa7048	hsa6778	hsa673	hsa3439	hsa5605	hsa637	hsa3551	hsa4214	hsa3339	hsa5595	hsa23586	hsa5599	hsa7097	hsa843	hsa4790	hsa5601	hsa207	hsa5296	hsa3265	hsa356	hsa7124	hsa5970	hsa5600	hsa5579	hsa8772	hsa4775	hsa5295	hsa8503	hsa7040	hsa3456	hsa3447	hsa6654	hsa4792	hsa1432	hsa1960	hsa6777	hsa317	hsa7099	hsa6772	hsa842	hsa64135	hsa7046
hsa05162		hsa3440	hsa3552	hsa6773	hsa355	hsa3449	hsa3718	hsa1021	hsa3441	hsa6885	hsa10000	hsa10379	hsa3303	hsa2353	hsa5602	hsa25898	hsa841	hsa7189	hsa3654	hsa4478	hsa581	hsa54205	hsa1965	hsa7161	hsa3442	hsa3452	hsa3716	hsa3665	hsa6776	hsa9641	hsa1459	hsa1147	hsa7297	hsa9134	hsa3454	hsa27102	hsa3448	hsa917	hsa3305	hsa596	hsa7128	hsa3553	hsa3446	hsa4179	hsa3443	hsa29110	hsa6774	hsa3725	hsa595	hsa3569	hsa836	hsa57506	hsa1027	hsa3561	hsa1017	hsa208	hsa3661	hsa5293	hsa3451	hsa51284	hsa3445	hsa894	hsa4615	hsa572	hsa3559	hsa578	hsa1457	hsa3560	hsa598	hsa23118	hsa8517	hsa898	hsa896	hsa1460	hsa10332	hsa30835	hsa8667	hsa3455	hsa5290	hsa3444	hsa9367	hsa4939	hsa5610	hsa868	hsa915	hsa5291	hsa4938	hsa7187	hsa6504	hsa7157	hsa4600	hsa51135	hsa940	hsa3439	hsa637	hsa3551	hsa23586	hsa2213	hsa10399	hsa5599	hsa7097	hsa5601	hsa4790	hsa4940	hsa207	hsa3592	hsa5296	hsa356	hsa5970	hsa2932	hsa27113	hsa9451	hsa3306	hsa8772	hsa5295	hsa8503	hsa8717	hsa3456	hsa3304	hsa4793	hsa3447	hsa103	hsa4792	hsa3312	hsa6777	hsa4599	hsa3310	hsa317	hsa7099	hsa916	hsa6772	hsa842	hsa64135	hsa3558	hsa1019	hsa3593
hsa04722		hsa818	hsa4893	hsa2549	hsa805	hsa5607	hsa627	hsa1398	hsa4908	hsa5664	hsa5906	hsa5335	hsa4804	hsa801	hsa10000	hsa998	hsa814	hsa6464	hsa5879	hsa5602	hsa5609	hsa4803	hsa5336	hsa5603	hsa7189	hsa3654	hsa6272	hsa581	hsa91860	hsa25	hsa7161	hsa5598	hsa3845	hsa4145	hsa7531	hsa397	hsa596	hsa5594	hsa810	hsa396	hsa468	hsa10603	hsa3725	hsa6196	hsa11213	hsa5894	hsa10019	hsa5604	hsa387	hsa2309	hsa208	hsa6300	hsa5293	hsa57498	hsa572	hsa10782	hsa9500	hsa5781	hsa5290	hsa27330	hsa5291	hsa4916	hsa6655	hsa2885	hsa6195	hsa51806	hsa7157	hsa5663	hsa8767	hsa10818	hsa51135	hsa4217	hsa9261	hsa4794	hsa673	hsa5605	hsa3551	hsa4914	hsa4215	hsa5908	hsa4214	hsa5595	hsa5580	hsa5599	hsa5170	hsa5601	hsa4790	hsa207	hsa9252	hsa11108	hsa5296	hsa2889	hsa3265	hsa356	hsa5970	hsa2932	hsa815	hsa5600	hsa816	hsa5295	hsa8503	hsa25759	hsa1399	hsa4793	hsa27018	hsa3667	hsa53358	hsa6654	hsa4792	hsa4915	hsa1432	hsa808	hsa6197	hsa25970	hsa398
hsa05165		hsa3134	hsa7098	hsa10474	hsa7475	hsa3918	hsa1857	hsa7058	hsa8638	hsa7474	hsa5566	hsa6199	hsa3672	hsa1741	hsa8992	hsa5515	hsa1278	hsa3452	hsa3716	hsa8321	hsa5518	hsa534	hsa3845	hsa9368	hsa5516	hsa3914	hsa1298	hsa9223	hsa9114	hsa10312	hsa8322	hsa1950	hsa2033	hsa5527	hsa836	hsa3910	hsa5894	hsa4851	hsa64764	hsa3693	hsa155066	hsa245973	hsa54361	hsa1956	hsa3451	hsa1855	hsa3445	hsa527	hsa572	hsa63923	hsa578	hsa3371	hsa9550	hsa528	hsa3996	hsa3674	hsa10297	hsa896	hsa1740	hsa1292	hsa3455	hsa3444	hsa5610	hsa7057	hsa5291	hsa7187	hsa6198	hsa3913	hsa5663	hsa4600	hsa56288	hsa8324	hsa3673	hsa5525	hsa3696	hsa284217	hsa5970	hsa3659	hsa182	hsa5649	hsa7283	hsa7448	hsa526	hsa28227	hsa10207	hsa3911	hsa3688	hsa23513	hsa9296	hsa4893	hsa3691	hsa6773	hsa148022	hsa3516	hsa7143	hsa1021	hsa10000	hsa8326	hsa3680	hsa9641	hsa4853	hsa2475	hsa1869	hsa5529	hsa3381	hsa4854	hsa3446	hsa23493	hsa3690	hsa23352	hsa11317	hsa2778	hsa8900	hsa50617	hsa5293	hsa4799	hsa10488	hsa1739	hsa5523	hsa3065	hsa4242	hsa90993	hsa7015	hsa1277	hsa2885	hsa1101	hsa8516	hsa1026	hsa7477	hsa9519	hsa207	hsa3955	hsa7481	hsa5986	hsa55844	hsa7124	hsa1452	hsa1291	hsa2932	hsa1108	hsa5567	hsa8717	hsa8312	hsa523	hsa3447	hsa324	hsa3915	hsa3694	hsa7471	hsa5584	hsa6934	hsa5734	hsa3695	hsa3440	hsa1286	hsa1978	hsa2308	hsa3135	hsa529	hsa23545	hsa355	hsa1280	hsa7976	hsa7249	hsa3441	hsa1387	hsa3679	hsa7472	hsa9794	hsa7476	hsa841	hsa581	hsa6009	hsa23462	hsa5743	hsa51606	hsa3105	hsa4855	hsa3685	hsa7297	hsa9134	hsa5528	hsa3454	hsa3448	hsa54626	hsa537	hsa5594	hsa3443	hsa595	hsa890	hsa3678	hsa1293	hsa1285	hsa8325	hsa1027	hsa10134	hsa472	hsa3661	hsa55534	hsa894	hsa7248	hsa8517	hsa5521	hsa26508	hsa898	hsa10319	hsa7482	hsa7060	hsa5290	hsa81029	hsa7855	hsa3912	hsa6655	hsa1297	hsa55012	hsa7132	hsa7422	hsa5700	hsa6932	hsa3675	hsa4790	hsa84612	hsa51382	hsa356	hsa5590	hsa1284	hsa83439	hsa6654	hsa7059	hsa5520	hsa6772	hsa533	hsa1019	hsa1287	hsa3909	hsa3449	hsa7480	hsa7337	hsa3066	hsa10379	hsa998	hsa545	hsa3107	hsa6696	hsa22798	hsa5526	hsa7148	hsa9636	hsa3442	hsa3133	hsa5315	hsa2535	hsa1147	hsa8323	hsa3106	hsa5519	hsa3908	hsa29110	hsa51384	hsa535	hsa5925	hsa5568	hsa7473	hsa5934	hsa5604	hsa3280	hsa3993	hsa5747	hsa1856	hsa1017	hsa208	hsa1499	hsa9586	hsa5933	hsa1385	hsa1288	hsa5829	hsa2335	hsa1311	hsa7450	hsa50855	hsa11211	hsa1299	hsa7157	hsa3439	hsa5605	hsa3551	hsa3676	hsa4193	hsa5728	hsa8515	hsa525	hsa5595	hsa64398	hsa1282	hsa27175	hsa5296	hsa3265	hsa3655	hsa7479	hsa8772	hsa5295	hsa8503	hsa3456	hsa6908	hsa4599	hsa5159
hsa05167		hsa5294	hsa3134	hsa1233	hsa3440	hsa4893	hsa7098	hsa5533	hsa805	hsa3135	hsa5155	hsa3091	hsa6773	hsa355	hsa3449	hsa5530	hsa148022	hsa5335	hsa2784	hsa4776	hsa1021	hsa7186	hsa801	hsa10000	hsa3708	hsa10379	hsa1871	hsa1387	hsa3441	hsa2787	hsa3107	hsa7538	hsa5608	hsa2353	hsa5879	hsa2782	hsa5602	hsa5609	hsa718	hsa2919	hsa1232	hsa5336	hsa5603	hsa841	hsa1230	hsa55970	hsa581	hsa6714	hsa91860	hsa6233	hsa2792	hsa9976	hsa4772	hsa54205	hsa5743	hsa3105	hsa3442	hsa5534	hsa3133	hsa3452	hsa3716	hsa3665	hsa4277	hsa3717	hsa3845	hsa11337	hsa7316	hsa9641	hsa1147	hsa23533	hsa7297	hsa4609	hsa3454	hsa3448	hsa2475	hsa3383	hsa3106	hsa64422	hsa1869	hsa7311	hsa5594	hsa810	hsa1870	hsa3446	hsa3443	hsa5532	hsa29110	hsa6774	hsa3725	hsa5925	hsa3576	hsa2788	hsa6416	hsa3709	hsa2033	hsa7314	hsa595	hsa51176	hsa3569	hsa2786	hsa836	hsa5894	hsa5604	hsa208	hsa1499	hsa6300	hsa5293	hsa3661	hsa3451	hsa2785	hsa3572	hsa3445	hsa578	hsa1385	hsa8517	hsa3455	hsa5290	hsa3444	hsa5610	hsa285	hsa1437	hsa5291	hsa100507436	hsa1019	hsa1234	hsa2791	hsa7187	hsa51764	hsa51806	hsa7157	hsa1026	hsa9261	hsa6850	hsa1237	hsa3439	hsa7132	hsa5605	hsa7422	hsa637	hsa11345	hsa3551	hsa2921	hsa5595	hsa5599	hsa2920	hsa6932	hsa22863	hsa4790	hsa5601	hsa207	hsa3055	hsa4067	hsa5296	hsa942	hsa3265	hsa3459	hsa5970	hsa2932	hsa8678	hsa5600	hsa2247	hsa2783	hsa10681	hsa8772	hsa4775	hsa5295	hsa8503	hsa1827	hsa8717	hsa5289	hsa3456	hsa83439	hsa3447	hsa4792	hsa1432	hsa808	hsa23710	hsa3710	hsa6772	hsa842	hsa6934
hsa05168		hsa3134	hsa5499	hsa7098	hsa6732	hsa7766	hsa7587	hsa54925	hsa170960	hsa6885	hsa113835	hsa8891	hsa59348	hsa7574	hsa718	hsa10224	hsa3458	hsa9310	hsa567	hsa1965	hsa10795	hsa3452	hsa3716	hsa347344	hsa7773	hsa8890	hsa7556	hsa596	hsa25888	hsa54811	hsa730051	hsa6427	hsa8893	hsa836	hsa58500	hsa57506	hsa5371	hsa3111	hsa3127	hsa64170	hsa56001	hsa3451	hsa8683	hsa3445	hsa7561	hsa572	hsa578	hsa1967	hsa55422	hsa388569	hsa7700	hsa79788	hsa7712	hsa3117	hsa126231	hsa3455	hsa5781	hsa57573	hsa3444	hsa5610	hsa55769	hsa5291	hsa4938	hsa5818	hsa7187	hsa5451	hsa7551	hsa7637	hsa5452	hsa57711	hsa79973	hsa5970	hsa6432	hsa3119	hsa7755	hsa811	hsa256051	hsa317	hsa3054	hsa842	hsa7633	hsa330	hsa7596	hsa55713	hsa7592	hsa6773	hsa148022	hsa7771	hsa3108	hsa7761	hsa440515	hsa10000	hsa6892	hsa7710	hsa3113	hsa56000	hsa9668	hsa3654	hsa7691	hsa7539	hsa79891	hsa57615	hsa9641	hsa27102	hsa55900	hsa2475	hsa7752	hsa9831	hsa3446	hsa1616	hsa80032	hsa684	hsa125893	hsa3690	hsa7553	hsa84436	hsa126070	hsa7594	hsa6672	hsa83744	hsa5293	hsa7757	hsa79230	hsa6429	hsa7639	hsa6041	hsa6890	hsa6352	hsa7728	hsa6347	hsa51385	hsa6891	hsa80264	hsa5500	hsa146542	hsa57786	hsa57209	hsa3115	hsa9021	hsa81856	hsa90333	hsa7769	hsa23586	hsa7097	hsa207	hsa5199	hsa7124	hsa80095	hsa7748	hsa8717	hsa3447	hsa90233	hsa8740	hsa3593	hsa79818	hsa3440	hsa10780	hsa1978	hsa55762	hsa80110	hsa57343	hsa3135	hsa355	hsa6426	hsa7249	hsa7186	hsa3441	hsa727	hsa841	hsa7189	hsa581	hsa6009	hsa5501	hsa54205	hsa7559	hsa641339	hsa3105	hsa25833	hsa29990	hsa51276	hsa3717	hsa91120	hsa7297	hsa3454	hsa3448	hsa92595	hsa79744	hsa29915	hsa3553	hsa147657	hsa3443	hsa55786	hsa7733	hsa163131	hsa79862	hsa3678	hsa7678	hsa3661	hsa7248	hsa7638	hsa598	hsa25799	hsa23118	hsa8517	hsa6940	hsa7673	hsa5290	hsa4939	hsa10482	hsa7568	hsa7738	hsa100131827	hsa81931	hsa6850	hsa7132	hsa5819	hsa7644	hsa4790	hsa126017	hsa79175	hsa10793	hsa3592	hsa356	hsa7768	hsa388567	hsa2923	hsa10794	hsa9451	hsa329	hsa22835	hsa56242	hsa79724	hsa3109	hsa4792	hsa7625	hsa51710	hsa6772	hsa64135	hsa3449	hsa972	hsa7554	hsa10379	hsa6430	hsa7730	hsa63934	hsa3107	hsa7711	hsa7692	hsa8892	hsa22869	hsa6714	hsa9534	hsa7571	hsa3442	hsa3133	hsa8764	hsa80778	hsa3665	hsa1147	hsa3106	hsa6428	hsa10308	hsa29110	hsa7694	hsa27300	hsa7699	hsa3569	hsa7188	hsa10454	hsa26152	hsa162972	hsa65243	hsa7767	hsa3123	hsa208	hsa6431	hsa171392	hsa4615	hsa84914	hsa7743	hsa90338	hsa4049	hsa57335	hsa10929	hsa79088	hsa7770	hsa7582	hsa7157	hsa7988	hsa3126	hsa51135	hsa3439	hsa637	hsa3551	hsa3460	hsa4940	hsa5296	hsa3459	hsa10520	hsa51427	hsa29992	hsa8772	hsa8503	hsa5295	hsa3456	hsa79898	hsa8427	hsa3122	hsa3112	hsa7695
hsa00531		hsa411	hsa3373	hsa2588	hsa2799	hsa138050	hsa8692	hsa2990	hsa23553	hsa3423	hsa3425	hsa3074	hsa6677	hsa8372	hsa2720	hsa6448	hsa10855	hsa60495	hsa4669	hsa3073
hsa00532		hsa51363	hsa22856	hsa54480	hsa26229	hsa55454	hsa11285	hsa79586	hsa56548	hsa9469	hsa64132	hsa55790	hsa55501	hsa10090	hsa64131	hsa29940	hsa50515
hsa00534		hsa2134	hsa8509	hsa3340	hsa9653	hsa26229	hsa11285	hsa2137	hsa2132	hsa64132	hsa2135	hsa9957	hsa2131	hsa9956	hsa26035	hsa64131	hsa9348	hsa64579	hsa9394	hsa9955	hsa9953
hsa04914		hsa64506	hsa5140	hsa3480	hsa441273	hsa8697	hsa8379	hsa995	hsa10000	hsa3326	hsa5241	hsa8881	hsa5566	hsa5602	hsa2773	hsa5603	hsa108	hsa3320	hsa4342	hsa6790	hsa2771	hsa993	hsa3845	hsa51433	hsa5594	hsa3630	hsa4085	hsa6196	hsa5568	hsa890	hsa5894	hsa5604	hsa113	hsa8900	hsa5347	hsa1017	hsa891	hsa208	hsa6300	hsa107	hsa5293	hsa9088	hsa115	hsa22849	hsa64682	hsa9133	hsa369	hsa5290	hsa27330	hsa994	hsa5291	hsa983	hsa6195	hsa673	hsa2770	hsa5595	hsa5599	hsa114	hsa5601	hsa207	hsa10393	hsa5296	hsa51343	hsa25847	hsa29882	hsa5600	hsa5567	hsa8503	hsa5295	hsa109	hsa3835	hsa6793	hsa1432	hsa3479	hsa6197	hsa996	hsa112	hsa699
hsa04340		hsa4036	hsa64750	hsa57758	hsa1456	hsa3549	hsa894	hsa11127	hsa8405	hsa2619	hsa23291	hsa1453	hsa596	hsa1455	hsa156	hsa50937	hsa1452	hsa2932	hsa55733	hsa408	hsa2736	hsa23432	hsa1954	hsa8945	hsa5567	hsa23295	hsa2735	hsa53944	hsa5727	hsa5566	hsa8454	hsa595	hsa5568	hsa157	hsa8452	hsa1454	hsa6469	hsa2737	hsa6608	hsa57154	hsa8643	hsa409	hsa2121	hsa23288
```
