## Supplemental Code for "ANDES: a novel best-match approach for enhancing gene set analysis in embedding spaces": README.md

```
# Raw data

This directory is for any raw data, completely unchanged from whichever original data source.
Any modified files should be in the `data/` folder instead. Try to avoid modifying files by hand—standard
Unix utilities / simple python scripts are likely going to be able to help you convert the raw data to
whichever format you need, and makes for much more reproducibility (and convenience for you
if you ever have to update anything).

As a point of clarification, code in `src/` can read in files from either `raw/` or `data/`
(i.e., if a file needs no modification at all to use, simply use the raw form!)

## Subdirectory structure

Add documentation to explain any subdirectories. For example, they can be arranged by date / version number.

## Files

Add a simple bullet point to explain the source and contents of each file, including column descriptors
(can often just be copied over from the original source) and version number / date of download, whichever is applicable.
```
