## Supplemental Code for "ANDES: a novel best-match approach for enhancing gene set analysis in embedding spaces": andes.py

```
import argparse
import numpy as np
import pandas as pd
import sys
import random
from functools import partial
from collections import defaultdict
from sklearn import metrics
from multiprocessing import Pool
import load_data as ld
import set_analysis_func as func


if __name__=='__main__':
    parser = argparse.ArgumentParser(
        description='calculate gene sets similarity in a embedding space')
    parser.add_argument('--emb', dest='emb_f', type=str,
                help='input file path and file name for embedding')
    parser.add_argument('--genelist', dest='genelist_f', type=str,
                help='input file path and file name for embedding genes')
    parser.add_argument('--geneset1', dest='geneset1_f', type=str,
                help='input file path and file name for the first gene set database')
    parser.add_argument('--geneset2', dest='geneset2_f', type=str,
                help='input file path and file name for the second gene set database')
    parser.add_argument('--out', dest='out_f', type=str,
                help='output file path and name')
    parser.add_argument('-n', '--n_processor', dest='n_process', type=int, default=10,
                help='number of processors')
    parser.add_argument('--min', dest='min_size', type=int, default=10,
                help='the minimum number of genes in a set')
    parser.add_argument('--max', dest='max_size', type=int, default=300,
                help='the maximum number of genes in a set')

    args = parser.parse_args()

    # load embedding
    node_vectors = np.loadtxt(args.emb_f, delimiter=',')
    node_list = []
    with open(args.genelist_f, 'r') as f:
        for line in f:
            node_list.append(line.strip())
            
    print('finish load embedding')
    if len(node_list)!=node_vectors.shape[0]:
        print('embedding dimension must match the number of gene ids')
        sys.exit()
    print(str(len(node_list)), 'genes')
        
    S = metrics.pairwise.cosine_similarity(node_vectors, node_vectors)

    # create gene to embedding id mapping
    g_node2index = {j:i for i,j in enumerate(node_list)}
    g_index2node = {i:j for i,j in enumerate(node_list)}
    g_node2index = defaultdict(lambda:-1, g_node2index)

    # load gene set data
    geneset1 = ld.load_gmt(args.geneset1_f)

    geneset1_indices = ld.term2indexes(
        geneset1, g_node2index, upper=args.max_size, lower=args.min_size)

    geneset2 = ld.load_gmt(args.geneset2_f)

    geneset2_indices = ld.term2indexes(
        geneset2, g_node2index, upper=args.max_size, lower=args.min_size)

    # get background genes
    geneset1_all_genes = set()
    for x in geneset1:
        geneset1_all_genes = geneset1_all_genes.union(geneset1[x])
    
    geneset1_all_genes = geneset1_all_genes.intersection(node_list)
    geneset1_all_indices = [g_node2index[x] for x in geneset1_all_genes]
    geneset1_terms = list(geneset1_indices)

    geneset2_all_genes = set()
    for x in geneset2:
        geneset2_all_genes = geneset2_all_genes.union(geneset2[x])

    geneset2_all_genes = geneset2_all_genes.intersection(node_list)
    geneset2_all_indices = [g_node2index[x] for x in geneset2_all_genes]
    geneset2_terms = list(geneset2_indices)
    
    print('database 1:', str(len(geneset1_terms)), 'terms,', str(len(geneset1_all_indices)), 'background genes')
    print('database 2:', str(len(geneset2_terms)), 'terms,', str(len(geneset2_all_indices)), 'background genes')


    # define andes function
    f = partial(func.andes, matrix=S, g1_term2index=geneset1_indices, 
                g2_term2index=geneset2_indices,
                g1_population=geneset1_all_indices,
                g2_population=geneset2_all_indices)

    all_terms = [(x,y) for x in geneset1_terms for y in geneset2_terms]
    shuffled_terms = random.sample(all_terms, len(all_terms))
    


    geneset1_term2index = {j:i for i,j in enumerate(geneset1_terms)}
    geneset2_term2index = {j:i for i,j in enumerate(geneset2_terms)}
    
    with Pool(args.n_process) as p:
        rets = p.map(f, shuffled_terms)
        
    
    zscores = np.zeros((len(geneset1_terms), len(geneset2_terms)))
    for i, (x,y) in enumerate(shuffled_terms):
        idx = geneset1_term2index[x]
        idy = geneset2_term2index[y]
        zscores[idx, idy] =  rets[i][1]

    
    zscores = pd.DataFrame(zscores, index=geneset1_terms, columns=geneset2_terms)
    zscores.to_csv(args.out_f, sep=',')
    
```
