## Supplemental Code for "ANDES: a novel best-match approach for enhancing gene set analysis in embedding spaces": andes_gsea.py

```
import argparse
import numpy as np
import pandas as pd
import sys
from functools import partial
from collections import defaultdict
from sklearn import metrics
from multiprocessing import Pool
import load_data as ld
import set_analysis_func as func
import expression_analysis_func as expression_analysis_func


if __name__=='__main__':
    parser = argparse.ArgumentParser(
        description='calculate gene sets similarity in a embedding space')
    parser.add_argument('--emb', dest='emb_f', type=str,
                        help='input file path and file name for embedding')
    parser.add_argument('--genelist', dest='genelist_f', type=str,
                        help='input file path and file name for embedding genes')
    parser.add_argument('--geneset', dest='geneset_f', type=str,
                        help='input file path and file name for the gene set database')
    parser.add_argument('--rankedlist', dest='rankedlist_f', type=str, default='',
                        help='input file path and file name for the ranked gene list')
    parser.add_argument('--expressionfile', dest='expression_f', type=str, default='',
                        help='input file path and file name for the expression file. Expression file is required to calculate empirical pvalue')
    parser.add_argument('--out', dest='out_f', type=str,
                        help='output file path and name')
    parser.add_argument('--empr', dest='empr', action='store_true',
                        help='calculate empirical pvalue based on expression data with permutated label')
    parser.add_argument('-n', '--n_processor', dest='n_process', type=int, default=10,
                        help='number of processors')
    parser.add_argument('--min', dest='min_size', type=int, default=10,
                        help='the minimum number of genes in a set')
    parser.add_argument('--max', dest='max_size', type=int, default=300,
                        help='the maximum number of genes in a set')

    args = parser.parse_args()
    
    if args.expression_f == '' and args.rankedlist_f == '':
        print('error: expression file path and rank listed file path cannot both be empty')
        sys.exit(0) 
    if args.empr and args.expression_f == '':
        print('error: to calculate empirical pvalue, expression file is required')
        sys.exit(0) 

    # load embedding
    node_vectors = np.loadtxt(args.emb_f, delimiter=',')
    node_list = []
    with open(args.genelist_f, 'r') as f:
        for line in f:
            node_list.append(line.strip())
            
    S = metrics.pairwise.cosine_similarity(node_vectors, node_vectors)
    
    print('finish load embedding')
    if len(node_list)!=node_vectors.shape[0]:
        print('embedding dimension must match the number of gene ids')
        sys.exit()
    print(str(len(node_list)), 'genes')
    
    
    # create gene to embedding id mapping
    g_node2index = {j:i for i,j in enumerate(node_list)}
    g_index2node = {i:j for i,j in enumerate(node_list)}
    g_node2index = defaultdict(lambda:-1, g_node2index)
    

    # load gene set data
    geneset = ld.load_gmt(args.geneset_f)

    geneset_indices = ld.term2indexes(
        geneset, g_node2index, upper=args.max_size, lower=args.min_size)


    # get background genes
    geneset_all_genes = set()
    for x in geneset:
        geneset_all_genes = geneset_all_genes.union(geneset[x])
        
    geneset_all_genes = geneset_all_genes.intersection(node_list)
    geneset_all_indices = [g_node2index[x] for x in geneset_all_genes]
    # geneset_terms = list(geneset_indices.keys())
    geneset_terms = ['GO:0071466', 'GO:0006805', 'GO:0009410']

    print('finish load gene set database')
    print(str(len(geneset_terms)), 'terms,', str(len(geneset_all_indices)), 'background genes')

    #load ranked list
    if args.rankedlist_f != '':
        ranked_list = pd.read_csv(args.rankedlist_f, sep='\t', 
                                  index_col=0, header=None)
        ranked_list = [str(y) for y in ranked_list.index]
    else:
        data = pd.read_csv(args.expression_f, skiprows=1, sep='\t')
        condition = open(args.expression_f, 'r').readline().strip().split('\t')
        ranked_list = expression_analysis_func.expression_data_to_ranked_list(data, condition)
    ranked_list = [g_node2index[y] for y in ranked_list if y in node_list]
    
    print('finish load ranked list')
    print(str(len(ranked_list)), 'genes')
    

    f = partial(func.gsea_andes, ranked_list=ranked_list, matrix=S, 
                term2indices=geneset_indices,
                annotated_indices=geneset_all_indices)

    with Pool(args.n_process) as p:
        rets = p.map(f, geneset_terms)
        
    zscores = pd.DataFrame([x[1] for x in rets], index=geneset_terms, columns=['z-score'])
    zscores.to_csv(args.out_f, sep=',')

    if args.empr:
        def get_empirical_background(i):
            shuffled_ranked_list = expression_analysis_func.expression_data_to_ranked_list_label_shuffled(data, condition, seed=i)
            shuffled_ranked_list = [g_node2index[y] for y in shuffled_ranked_list if y in node_list]
            f = partial(func.gsea_andes, ranked_list=shuffled_ranked_list, 
                        matrix=S, term2indices=geneset_indices,
                        annotated_indices=geneset_all_indices, ite=100)
            rets = [f(x)[1] for x in geneset_terms]
            return rets
        
        with Pool(args.n_process) as p:
            rets = p.map(get_empirical_background, [i for i in range(100)])
        background_scores = np.array(rets)
        
    empirical_pvalue = 1-np.sum(background_scores.T < np.array(zscores), axis=1)/100
    empirical_pvalue = pd.DataFrame(empirical_pvalue, index=geneset_terms, columns=['empirical pvalue'])
    empirical_pvalue.to_csv(args.out_f+'_p_value.csv', sep=',')
        
```
