## Supplemental Code for "ANDES: a novel best-match approach for enhancing gene set analysis in embedding spaces": expression_analysis_func.py

```
import random
import statsmodels.api as sm
import statsmodels.formula.api as smf
from scipy.stats import t
from scipy import stats
import numpy as np

def fit_model(expression_data, design_matrix):
    # Fit the linear model using OLS
    model = sm.OLS(expression_data, design_matrix)
    results = model.fit()
    return results

def empirical_bayes_smoothing(standard_errors, degrees_freedom):
    # Simplified empirical Bayes moderation of standard errors
    # Averaging the standard errors for this example
    mean_se = np.mean(standard_errors)
    smoothed_se = 0.5 * (standard_errors + mean_se)
    return smoothed_se

def calculate_moderated_t_statistics(coefficients, standard_errors, smoothed_se):
    # Calculate moderated t-statistics
    moderated_t = coefficients / smoothed_se
    p_values = [2 * t.sf(np.abs(t_stat), df=degrees_freedom) for t_stat in moderated_t]
    return moderated_t, p_values

def expression_data_to_ranked_list(data, condition):
    data = data.iloc[:,:-3]
    genes = data.index
    values = data.values
    condition = np.array(condition).astype(float)
    condition = np.array(condition).astype(float)
    condition.reshape(-1,1)
    X = sm.add_constant(condition)
    t_statistics = []
    for j, gene in enumerate(genes):
        y = values[j]
        model = sm.OLS(y, X.astype(float)).fit()
        t_statistics.append((gene, model.tvalues[1]))
    t_statistics = sorted(t_statistics, key=lambda x : x[1], reverse=True)
    return [str(x[0]) for x in t_statistics]
    
def expression_data_to_ranked_list_label_shuffled(data, condition, seed=0):
    data = data.iloc[:,:-3]
    genes = data.index
    values = data.values
    condition = np.array(condition).astype(float)
    condition = np.array(condition).astype(float)
    np.random.seed(seed)
    np.random.shuffle(condition)
    condition.reshape(-1,1)
    X = sm.add_constant(condition)
    t_statistics = []
    for j, gene in enumerate(genes):
        y = values[j]
        model = sm.OLS(y, X.astype(float)).fit()
        t_statistics.append((gene, model.tvalues[1]))
    t_statistics = sorted(t_statistics, key=lambda x : x[1], reverse=True)
    return [str(x[0]) for x in t_statistics]
```
