## Supplemental Code for "ANDES: a novel best-match approach for enhancing gene set analysis in embedding spaces": load_data.py

```
from collections import defaultdict


def load_gmt(file):
    """
    read a gmt file and
    return it as a dictionary
    """
    ret = defaultdict(list)
    with open(file, 'r') as f:
        for line in f:
            tokens = line.strip().split('\t')
            term = tokens[0]
            for x in tokens[2:]:
                ret[term].append(x)
                
    return ret

def term2name(file_name):
    """
    get term name mapping from gmt file
    """
    term2name = {}
    with open(file_name, 'r') as f:
        for line in f:
            tokens = line.split('\t')
            tokens = [x.strip() for x in tokens]
            term2name[tokens[0]]=tokens[1]
            
    return term2name


def term2indexes(go_dict, node2index, upper=300, lower=5):
    """
    filter gene annotation dict with 
    gene in the embedding
    """
    ret = defaultdict(set)
    for key in go_dict:
        genes = go_dict[key]
        genes = [node2index[x] for x in genes]
        genes = [x for x in genes if x != -1]
        if len(genes)>=lower and len(genes)<=upper:
            ret[key] = set(genes)
    return ret
```
