## Supplemental Code for "ANDES: a novel best-match approach for enhancing gene set analysis in embedding spaces": set_analysis_func.py

```
import numpy as np
import random
from scipy.stats import hypergeom

def hypergeom_test(terms, g1_term2index, g2_term2index, g1_population, g2_population):
    """
    Given a pair of terms, two annotation dict,
    and background population, calulate
    the hypergeom test
    """

    term1, term2 = terms
    indexes1 = set(g1_term2index[term1])
    indexes2 = set(g2_term2index[term2])
    
    inter = len(indexes1.intersection(indexes2))
    n = len(indexes1)
    m = len(indexes2)
    N = len(set(g1_population).intersection(g2_population))
    
    return hypergeom.sf(inter-1, N, n, m)


def best_match_average(matrix):
    """
    Given pairwise similairty between genes in two sets, 
    calculate row-wise and column-wise maximum. Return the 
    weighted average of maxs
    """

    # the length of these is just going to be the shape of the matrix
    rows, cols = matrix.shape
    # axis = 0 -> column wise operations
    max_1 = np.max(matrix, axis=0)
    # axis = 1 -> row wise operations
    max_2 = np.max(matrix, axis=1)

    score = (np.sum(max_1)+np.sum(max_2))/(rows + cols)
    return score


def t_score(x_w, x_b1, x_b2):
    """
    implementation based on GIANT (Understanding multicellular function and disease with human tissue-specific networks)
    calculates the unequal variance t-test between
    x_w and two backgrounds x_b1 and x_b2
    """
    s_w = np.std(x_w)
    n_w = x_w.shape[0]*x_w.shape[1]
    n_b = x_b1.shape[0]*x_b1.shape[1] + x_b2.shape[0]*x_b2.shape[1]
    mean_b = (np.sum(x_b1)+np.sum(x_b2))/n_b
    v_b = (np.sum((x_b1 - mean_b)**2)+
           np.sum((x_b2 - mean_b)**2))/n_b
    
    s_x = np.sqrt(s_w**2/n_w + v_b/n_b)
    mean_w = np.mean(x_w)
    ret = (mean_w-mean_b)/s_x
    return ret

def mean_embedding(terms, g1_embedding, g2_embedding, g1_term2index, g2_term2index, distinct=False):
    """
    Given a pair of terms, two annotation dict,
    and two embedding matrices, calulate
    the average pooled centroid for each term
    and calcualte the cosine similarity between centroids
    """
    term1, term2 = terms
    
    indexes1 = list(g1_term2index[term1])
    indexes2 = list(g2_term2index[term2])
    
    if distinct is True:
        indexes2 = list(set(indexes2).difference(indexes1))
        if len(indexes2)<10:
            return (0,0)
    
    group1_embedding = np.mean(g1_embedding[indexes1], axis=0)
    group2_embedding = np.mean(g2_embedding[indexes2], axis=0)
    norm=np.linalg.norm(group1_embedding)*np.linalg.norm(group2_embedding)
    score = np.dot(group1_embedding, group2_embedding)/norm
    
    
    return score


def mean_matrix(terms, matrix, g1_term2index, g2_term2index, distinct=False):
    """
    Given a pair of terms, two annotation dict,
    and a pairwise similarity matrix, calulate
    mean score between two terms
    """
    term1, term2 = terms
    indexes1 = list(g1_term2index[term1])
    indexes2 = list(g2_term2index[term2])
    
    if distinct is True:
        indexes2 = list(set(indexes2).difference(indexes1))
        
        if len(indexes2)<10:
            return (0,0)
    
    score = np.mean(matrix[np.ix_(indexes1, indexes2)])


    return score

def andes(terms, matrix, g1_term2index, g2_term2index, g1_population, g2_population, ite=1000, distinct=False):
    """
    Parameters
    ----------
    terms : tuple
        pair of term to be matched
    matrix : numpy.ndarray
        score matrix
    g1_term2index : dict
        term to annotated indexes for group1
    g2_term2index : dict
        term to annotated indexes for group2
    g1_population : list
        the population to random sample for group1
    g2_population : list
        the population to random sample for group2
    ite : int
        random sample iteration
    """

    term1, term2 = terms
    
    indexes1 = list(g1_term2index[term1])
    indexes2 = list(g2_term2index[term2])
    
    if distinct is True:
        indexes2 = list(set(indexes2).difference(indexes1))
        if len(indexes2)<10:
            return (0,0)
    
    true_score = best_match_average(matrix[np.ix_(indexes1, indexes2)])

    # create random index samples
    rand_indexes1 = [random.sample(
        g1_population, len(indexes1)) for _ in range(ite)]
    rand_indexes2 = [random.sample(
        g2_population, len(indexes2)) for _ in range(ite)]

    # create scores lists
    back_scores = np.empty(ite)

    for i in range(ite):
        back_matrix = matrix[np.ix_(rand_indexes1[i], rand_indexes2[i])]
        back_scores[i] = best_match_average(back_matrix)
    
    
    # calculate the number of times met
    z_score = (true_score - np.mean(back_scores))/np.std(back_scores)

    return (true_score, z_score)


def t_score_with_background_correction(terms, matrix, g1_term2index, g2_term2index, g1_population, g2_population, ite=1000, distinct=False):
    """
    Given two terms annotation, calculate
    """

    term1, term2 = terms
    
    
    g1_true_index = list(g1_term2index[term1])
    g2_true_index = list(g2_term2index[term2])
    if distinct is True:
        g2_true_index = list(set(g2_true_index).difference(g1_true_index))
        if len(g2_true_index)<10:
            return (0,0)
    

    true_matrix = matrix[np.ix_(g1_true_index, g2_true_index)]
    back_matrix1 = matrix[np.ix_(g1_true_index, g2_population)]
    back_matrix2 = matrix[np.ix_(g1_population, g2_true_index)]
    
    true_score = t_score(true_matrix, back_matrix1, back_matrix2)
    
    
    rand_indexes1 = [random.sample(
        g1_population, len(g1_true_index)) for _ in range(ite)]
    rand_indexes2 = [random.sample(
        g2_population, len(g2_true_index)) for _ in range(ite)]
    

    random_scores = np.empty(ite)
    
    for k in range(ite):
        random_scores[k] = t_score(matrix[np.ix_(rand_indexes1[k], rand_indexes2[k])],
                                   matrix[np.ix_(rand_indexes1[k], g2_population)], 
                                   matrix[np.ix_(g1_population, rand_indexes2[k])])


    z_scores = (true_score-np.mean(random_scores))/np.std(random_scores)
    
    return (true_score, z_scores)


def best_match_ranked_list(matrix):
    """
    Given the pairwise similarity between 
    ranked list and known gene set, 
    calculate the max deivation of running sum
    """

    maxs = np.max(matrix, axis=0)
    max_mean = np.mean(maxs)
    maxs = maxs-max_mean
    cumsum = np.cumsum(maxs)
    return max(cumsum.min(), cumsum.max(), key=abs)

def gsea_andes(term, ranked_list, matrix, term2indices, annotated_indices, ite=1000):
    """
    Given gene set and ranked list information,
    calculate the corrected enrichment z-score
    """
    
    term_indices = list(term2indices[term])
    
    true_score = best_match_ranked_list(matrix[np.ix_(term_indices, ranked_list)])
    
    rand_indexes = [random.sample(
        annotated_indices, len(term_indices)) for _ in range(ite)]
    
    back_scores = np.empty(ite)
    for i in range(ite):
        
        back_matrix = matrix[np.ix_(rand_indexes[i], ranked_list)]
        back_s = best_match_ranked_list(back_matrix)
        back_scores[i] = back_s
        
    z_score = (true_score-np.mean(back_scores))/np.std(back_scores)
    
    return (true_score, z_score)
```
